# Multiplexed Label-Free Biomarker Detection by Targeted Disassembly of Variable-Length DNA Payload Chains

**DOI:** 10.1101/2022.03.25.485867

**Authors:** Matthew Aquilina, Katherine E. Dunn

## Abstract

Simultaneously studying different types of biomarkers (DNA, RNA, proteins, metabolites) has the potential to significantly improve understanding and diagnosis for many complex diseases. However, extracting biomarkers of different types involves using several technically complex or expensive methodologies, often requiring specialized laboratories and personnel. Streamlining detection through the use of a single multiplexed assay would greatly facilitate the process of accessing and interpreting patient biomarker data. In this work, we present a method for multiplexed biomarker detection based on variable-length DNA payload chains, which are systematically disassembled in the presence of specific biomolecular targets, leading to fragments of different sizes that yield characteristic band patterns in gel electrophoresis. This strategy has enabled us to detect with high sensitivity and specificity DNA sequences including BRCA1, an RNA sequence (miR-141) and the steroid aldosterone. We show that our assay can be multiplexed, enabling simultaneous detection of different types of biomarker. Furthermore, we show that our method suffers no loss of sensitivity when conducted in fetal bovine serum and can be applied using capillary electrophoresis, which may be more amenable to automation and integration in healthcare settings.

**ToC Graphic:** 

## Supplementary material for "Multiplexed Label-Free Biomarker Detection by Targeted Disassembly of Variable-Length DNA Payload Chains": Underlying data - gel images etc: 2021 10 11 14H 11M.ANAI

```
[Capillary 1]
Peak Width = 5
Min. Peak Height = 50.000000
V to V Baseline? = TRUE
# Extra V Points = 3
Filter = 3
# of Points = 3
FWHM = 11.000000
Analysis Region Start = 0.000000
Analysis Region End = 0.000000
Manual Baseline Setpoint StartX = 0.000000
Manual Baseline Setpoint EndX = 0.000000
Manual Baseline Setpoint StartY = 1165.671875
Manual Baseline Setpoint EndY = 1165.671875
Marker Peak Width = 5
Marker Min. Peak Height = 500.000000
Marker V to V Baseline? = TRUE
Marker # Extra V Points = 3
Lower Marker = 0
LM Min Height = 500.000000
Upper Marker = 0
UM Min Height = 500.000000
LM Time Position = 0
LM Range = 0.000000
UM Time Position = 0
UM Range = 0.000000
use 1 or 2 Markers = 0
Smear Analysis = "0,0,0,0,0,0,0,0,0,0,0,0,0,0,0,0"
Which Marker? = 1
Dilution Faction = 12.000000
Conc. (ng/uL) = 0.500000
Size = 65535
Inclusion Region = "0,0,0,0,0,0,0,0,0,0,0,0,0,0,0,0"
Advance Flag = ""

[Capillary 2]
Peak Width = 5
Min. Peak Height = 50.000000
V to V Baseline? = TRUE
# Extra V Points = 3
Filter = 3
# of Points = 3
FWHM = 11.000000
Analysis Region Start = 0.000000
Analysis Region End = 0.000000
Manual Baseline Setpoint StartX = 0.000000
Manual Baseline Setpoint EndX = 0.000000
Manual Baseline Setpoint StartY = 1040.921875
Manual Baseline Setpoint EndY = 1040.921875
Marker Peak Width = 5
Marker Min. Peak Height = 500.000000
Marker V to V Baseline? = TRUE
Marker # Extra V Points = 3
Lower Marker = 0
LM Min Height = 500.000000
Upper Marker = 0
UM Min Height = 500.000000
LM Time Position = 0
LM Range = 0.000000
UM Time Position = 0
UM Range = 0.000000
use 1 or 2 Markers = 0
Smear Analysis = "0,0,0,0,0,0,0,0,0,0,0,0,0,0,0,0"
Which Marker? = 1
Dilution Faction = 12.000000
Conc. (ng/uL) = 0.500000
Size = 65535
Inclusion Region = "0,0,0,0,0,0,0,0,0,0,0,0,0,0,0,0"
Advance Flag = ""

[Capillary 3]
Peak Width = 5
Min. Peak Height = 50.000000
V to V Baseline? = TRUE
# Extra V Points = 3
Filter = 3
# of Points = 3
FWHM = 11.000000
Analysis Region Start = 0.000000
Analysis Region End = 0.000000
Manual Baseline Setpoint StartX = 0.000000
Manual Baseline Setpoint EndX = 0.000000
Manual Baseline Setpoint StartY = 885.890625
Manual Baseline Setpoint EndY = 885.890625
Marker Peak Width = 5
Marker Min. Peak Height = 500.000000
Marker V to V Baseline? = TRUE
Marker # Extra V Points = 3
Lower Marker = 0
LM Min Height = 500.000000
Upper Marker = 0
UM Min Height = 500.000000
LM Time Position = 0
LM Range = 0.000000
UM Time Position = 0
UM Range = 0.000000
use 1 or 2 Markers = 0
Smear Analysis = "0,0,0,0,0,0,0,0,0,0,0,0,0,0,0,0"
Which Marker? = 1
Dilution Faction = 12.000000
Conc. (ng/uL) = 0.500000
Size = 65535
Inclusion Region = "0,0,0,0,0,0,0,0,0,0,0,0,0,0,0,0"
Advance Flag = ""

[Capillary 4]
Peak Width = 5
Min. Peak Height = 50.000000
V to V Baseline? = TRUE
# Extra V Points = 3
Filter = 3
# of Points = 3
FWHM = 11.000000
Analysis Region Start = 0.000000
Analysis Region End = 0.000000
Manual Baseline Setpoint StartX = 0.000000
Manual Baseline Setpoint EndX = 0.000000
Manual Baseline Setpoint StartY = 904.765625
Manual Baseline Setpoint EndY = 904.765625
Marker Peak Width = 5
Marker Min. Peak Height = 500.000000
Marker V to V Baseline? = TRUE
Marker # Extra V Points = 3
Lower Marker = 0
LM Min Height = 500.000000
Upper Marker = 0
UM Min Height = 500.000000
LM Time Position = 0
LM Range = 0.000000
UM Time Position = 0
UM Range = 0.000000
use 1 or 2 Markers = 0
Smear Analysis = "0,0,0,0,0,0,0,0,0,0,0,0,0,0,0,0"
Which Marker? = 1
Dilution Faction = 12.000000
Conc. (ng/uL) = 0.500000
Size = 65535
Inclusion Region = "0,0,0,0,0,0,0,0,0,0,0,0,0,0,0,0"
Advance Flag = ""

[Capillary 5]
Peak Width = 5
Min. Peak Height = 50.000000
V to V Baseline? = TRUE
# Extra V Points = 3
Filter = 3
# of Points = 3
FWHM = 11.000000
Analysis Region Start = 0.000000
Analysis Region End = 0.000000
Manual Baseline Setpoint StartX = 0.000000
Manual Baseline Setpoint EndX = 0.000000
Manual Baseline Setpoint StartY = 984.906250
Manual Baseline Setpoint EndY = 984.906250
Marker Peak Width = 5
Marker Min. Peak Height = 500.000000
Marker V to V Baseline? = TRUE
Marker # Extra V Points = 3
Lower Marker = 0
LM Min Height = 500.000000
Upper Marker = 0
UM Min Height = 500.000000
LM Time Position = 0
LM Range = 0.000000
UM Time Position = 0
UM Range = 0.000000
use 1 or 2 Markers = 0
Smear Analysis = "0,0,0,0,0,0,0,0,0,0,0,0,0,0,0,0"
Which Marker? = 1
Dilution Faction = 12.000000
Conc. (ng/uL) = 0.500000
Size = 65535
Inclusion Region = "0,0,0,0,0,0,0,0,0,0,0,0,0,0,0,0"
Advance Flag = ""

[Capillary 6]
Peak Width = 5
Min. Peak Height = 50.000000
V to V Baseline? = TRUE
# Extra V Points = 3
Filter = 3
# of Points = 3
FWHM = 11.000000
Analysis Region Start = 0.000000
Analysis Region End = 0.000000
Manual Baseline Setpoint StartX = 0.000000
Manual Baseline Setpoint EndX = 0.000000
Manual Baseline Setpoint StartY = 935.703125
Manual Baseline Setpoint EndY = 935.703125
Marker Peak Width = 5
Marker Min. Peak Height = 500.000000
Marker V to V Baseline? = TRUE
Marker # Extra V Points = 3
Lower Marker = 0
LM Min Height = 500.000000
Upper Marker = 0
UM Min Height = 500.000000
LM Time Position = 0
LM Range = 0.000000
UM Time Position = 0
UM Range = 0.000000
use 1 or 2 Markers = 0
Smear Analysis = "0,0,0,0,0,0,0,0,0,0,0,0,0,0,0,0"
Which Marker? = 1
Dilution Faction = 12.000000
Conc. (ng/uL) = 0.500000
Size = 65535
Inclusion Region = "0,0,0,0,0,0,0,0,0,0,0,0,0,0,0,0"
Advance Flag = ""

[Capillary 7]
Peak Width = 5
Min. Peak Height = 50.000000
V to V Baseline? = TRUE
# Extra V Points = 3
Filter = 3
# of Points = 3
FWHM = 11.000000
Analysis Region Start = 0.000000
Analysis Region End = 0.000000
Manual Baseline Setpoint StartX = 0.000000
Manual Baseline Setpoint EndX = 0.000000
Manual Baseline Setpoint StartY = 953.390625
Manual Baseline Setpoint EndY = 953.390625
Marker Peak Width = 5
Marker Min. Peak Height = 500.000000
Marker V to V Baseline? = TRUE
Marker # Extra V Points = 3
Lower Marker = 0
LM Min Height = 500.000000
Upper Marker = 0
UM Min Height = 500.000000
LM Time Position = 0
LM Range = 0.000000
UM Time Position = 0
UM Range = 0.000000
use 1 or 2 Markers = 0
Smear Analysis = "0,0,0,0,0,0,0,0,0,0,0,0,0,0,0,0"
Which Marker? = 1
Dilution Faction = 12.000000
Conc. (ng/uL) = 0.500000
Size = 65535
Inclusion Region = "0,0,0,0,0,0,0,0,0,0,0,0,0,0,0,0"
Advance Flag = ""

[Capillary 8]
Peak Width = 5
Min. Peak Height = 50.000000
V to V Baseline? = TRUE
# Extra V Points = 3
Filter = 3
# of Points = 3
FWHM = 11.000000
Analysis Region Start = 0.000000
Analysis Region End = 0.000000
Manual Baseline Setpoint StartX = 0.000000
Manual Baseline Setpoint EndX = 0.000000
Manual Baseline Setpoint StartY = 953.218750
Manual Baseline Setpoint EndY = 953.218750
Marker Peak Width = 5
Marker Min. Peak Height = 500.000000
Marker V to V Baseline? = TRUE
Marker # Extra V Points = 3
Lower Marker = 0
LM Min Height = 500.000000
Upper Marker = 0
UM Min Height = 500.000000
LM Time Position = 0
LM Range = 0.000000
UM Time Position = 0
UM Range = 0.000000
use 1 or 2 Markers = 0
Smear Analysis = "0,0,0,0,0,0,0,0,0,0,0,0,0,0,0,0"
Which Marker? = 1
Dilution Faction = 12.000000
Conc. (ng/uL) = 0.500000
Size = 65535
Inclusion Region = "0,0,0,0,0,0,0,0,0,0,0,0,0,0,0,0"
Advance Flag = ""

[Capillary 9]
Peak Width = 5
Min. Peak Height = 50.000000
V to V Baseline? = TRUE
# Extra V Points = 3
Filter = 3
# of Points = 3
FWHM = 11.000000
Analysis Region Start = 0.000000
Analysis Region End = 0.000000
Manual Baseline Setpoint StartX = 0.000000
Manual Baseline Setpoint EndX = 0.000000
Manual Baseline Setpoint StartY = 985.031250
Manual Baseline Setpoint EndY = 985.031250
Marker Peak Width = 5
Marker Min. Peak Height = 500.000000
Marker V to V Baseline? = TRUE
Marker # Extra V Points = 3
Lower Marker = 0
LM Min Height = 500.000000
Upper Marker = 0
UM Min Height = 500.000000
LM Time Position = 0
LM Range = 0.000000
UM Time Position = 0
UM Range = 0.000000
use 1 or 2 Markers = 0
Smear Analysis = "0,0,0,0,0,0,0,0,0,0,0,0,0,0,0,0"
Which Marker? = 1
Dilution Faction = 12.000000
Conc. (ng/uL) = 0.500000
Size = 65535
Inclusion Region = "0,0,0,0,0,0,0,0,0,0,0,0,0,0,0,0"
Advance Flag = ""

[Capillary 10]
Peak Width = 5
Min. Peak Height = 50.000000
V to V Baseline? = TRUE
# Extra V Points = 3
Filter = 3
# of Points = 3
FWHM = 11.000000
Analysis Region Start = 0.000000
Analysis Region End = 0.000000
Manual Baseline Setpoint StartX = 0.000000
Manual Baseline Setpoint EndX = 0.000000
Manual Baseline Setpoint StartY = 905.109375
Manual Baseline Setpoint EndY = 905.109375
Marker Peak Width = 5
Marker Min. Peak Height = 500.000000
Marker V to V Baseline? = TRUE
Marker # Extra V Points = 3
Lower Marker = 0
LM Min Height = 500.000000
Upper Marker = 0
UM Min Height = 500.000000
LM Time Position = 0
LM Range = 0.000000
UM Time Position = 0
UM Range = 0.000000
use 1 or 2 Markers = 0
Smear Analysis = "0,0,0,0,0,0,0,0,0,0,0,0,0,0,0,0"
Which Marker? = 1
Dilution Faction = 12.000000
Conc. (ng/uL) = 0.500000
Size = 65535
Inclusion Region = "0,0,0,0,0,0,0,0,0,0,0,0,0,0,0,0"
Advance Flag = ""

[Capillary 11]
Peak Width = 5
Min. Peak Height = 50.000000
V to V Baseline? = TRUE
# Extra V Points = 3
Filter = 3
# of Points = 3
FWHM = 11.000000
Analysis Region Start = 0.000000
Analysis Region End = 0.000000
Manual Baseline Setpoint StartX = 0.000000
Manual Baseline Setpoint EndX = 0.000000
Manual Baseline Setpoint StartY = 1029.078125
Manual Baseline Setpoint EndY = 1029.078125
Marker Peak Width = 5
Marker Min. Peak Height = 500.000000
Marker V to V Baseline? = TRUE
Marker # Extra V Points = 3
Lower Marker = 0
LM Min Height = 500.000000
Upper Marker = 0
UM Min Height = 500.000000
LM Time Position = 0
LM Range = 0.000000
UM Time Position = 0
UM Range = 0.000000
use 1 or 2 Markers = 0
Smear Analysis = "0,0,0,0,0,0,0,0,0,0,0,0,0,0,0,0"
Which Marker? = 1
Dilution Faction = 12.000000
Conc. (ng/uL) = 0.500000
Size = 65535
Inclusion Region = "0,0,0,0,0,0,0,0,0,0,0,0,0,0,0,0"
Advance Flag = ""

[Capillary 12]
Peak Width = 5
Min. Peak Height = 50.000000
V to V Baseline? = TRUE
# Extra V Points = 3
Filter = 3
# of Points = 3
FWHM = 11.000000
Analysis Region Start = 0.000000
Analysis Region End = 0.000000
Manual Baseline Setpoint StartX = 0.000000
Manual Baseline Setpoint EndX = 0.000000
Manual Baseline Setpoint StartY = 979.859375
Manual Baseline Setpoint EndY = 979.859375
Marker Peak Width = 5
Marker Min. Peak Height = 500.000000
Marker V to V Baseline? = TRUE
Marker # Extra V Points = 3
Lower Marker = 0
LM Min Height = 500.000000
Upper Marker = 0
UM Min Height = 500.000000
LM Time Position = 0
LM Range = 0.000000
UM Time Position = 0
UM Range = 0.000000
use 1 or 2 Markers = 0
Smear Analysis = "0,0,0,0,0,0,0,0,0,0,0,0,0,0,0,0"
Which Marker? = 1
Dilution Faction = 12.000000
Conc. (ng/uL) = 0.500000
Size = 65535
Inclusion Region = "0,0,0,0,0,0,0,0,0,0,0,0,0,0,0,0"
Advance Flag = ""

[Capillary 13]
Peak Width = 5
Min. Peak Height = 50.000000
V to V Baseline? = TRUE
# Extra V Points = 3
Filter = 3
# of Points = 3
FWHM = 11.000000
Analysis Region Start = 0.000000
Analysis Region End = 0.000000
Manual Baseline Setpoint StartX = 0.000000
Manual Baseline Setpoint EndX = 0.000000
Manual Baseline Setpoint StartY = 930.687500
Manual Baseline Setpoint EndY = 930.687500
Marker Peak Width = 5
Marker Min. Peak Height = 500.000000
Marker V to V Baseline? = TRUE
Marker # Extra V Points = 3
Lower Marker = 0
LM Min Height = 500.000000
Upper Marker = 0
UM Min Height = 500.000000
LM Time Position = 0
LM Range = 0.000000
UM Time Position = 0
UM Range = 0.000000
use 1 or 2 Markers = 0
Smear Analysis = "0,0,0,0,0,0,0,0,0,0,0,0,0,0,0,0"
Which Marker? = 1
Dilution Faction = 12.000000
Conc. (ng/uL) = 0.500000
Size = 65535
Inclusion Region = "0,0,0,0,0,0,0,0,0,0,0,0,0,0,0,0"
Advance Flag = ""

[Capillary 14]
Peak Width = 5
Min. Peak Height = 50.000000
V to V Baseline? = TRUE
# Extra V Points = 3
Filter = 3
# of Points = 3
FWHM = 11.000000
Analysis Region Start = 0.000000
Analysis Region End = 0.000000
Manual Baseline Setpoint StartX = 0.000000
Manual Baseline Setpoint EndX = 0.000000
Manual Baseline Setpoint StartY = 1000.421875
Manual Baseline Setpoint EndY = 1000.421875
Marker Peak Width = 5
Marker Min. Peak Height = 500.000000
Marker V to V Baseline? = TRUE
Marker # Extra V Points = 3
Lower Marker = 0
LM Min Height = 500.000000
Upper Marker = 0
UM Min Height = 500.000000
LM Time Position = 0
LM Range = 0.000000
UM Time Position = 0
UM Range = 0.000000
use 1 or 2 Markers = 0
Smear Analysis = "0,0,0,0,0,0,0,0,0,0,0,0,0,0,0,0"
Which Marker? = 1
Dilution Faction = 12.000000
Conc. (ng/uL) = 0.500000
Size = 65535
Inclusion Region = "0,0,0,0,0,0,0,0,0,0,0,0,0,0,0,0"
Advance Flag = ""

[Capillary 15]
Peak Width = 5
Min. Peak Height = 50.000000
V to V Baseline? = TRUE
# Extra V Points = 3
Filter = 3
# of Points = 3
FWHM = 11.000000
Analysis Region Start = 0.000000
Analysis Region End = 0.000000
Manual Baseline Setpoint StartX = 0.000000
Manual Baseline Setpoint EndX = 0.000000
Manual Baseline Setpoint StartY = 986.187500
Manual Baseline Setpoint EndY = 986.187500
Marker Peak Width = 5
Marker Min. Peak Height = 500.000000
Marker V to V Baseline? = TRUE
Marker # Extra V Points = 3
Lower Marker = 0
LM Min Height = 500.000000
Upper Marker = 0
UM Min Height = 500.000000
LM Time Position = 0
LM Range = 0.000000
UM Time Position = 0
UM Range = 0.000000
use 1 or 2 Markers = 0
Smear Analysis = "0,0,0,0,0,0,0,0,0,0,0,0,0,0,0,0"
Which Marker? = 1
Dilution Faction = 12.000000
Conc. (ng/uL) = 0.500000
Size = 65535
Inclusion Region = "0,0,0,0,0,0,0,0,0,0,0,0,0,0,0,0"
Advance Flag = ""

[Capillary 16]
Peak Width = 5
Min. Peak Height = 50.000000
V to V Baseline? = TRUE
# Extra V Points = 3
Filter = 3
# of Points = 3
FWHM = 11.000000
Analysis Region Start = 0.000000
Analysis Region End = 0.000000
Manual Baseline Setpoint StartX = 0.000000
Manual Baseline Setpoint EndX = 0.000000
Manual Baseline Setpoint StartY = 979.296875
Manual Baseline Setpoint EndY = 979.296875
Marker Peak Width = 5
Marker Min. Peak Height = 500.000000
Marker V to V Baseline? = TRUE
Marker # Extra V Points = 3
Lower Marker = 0
LM Min Height = 500.000000
Upper Marker = 0
UM Min Height = 500.000000
LM Time Position = 0
LM Range = 0.000000
UM Time Position = 0
UM Range = 0.000000
use 1 or 2 Markers = 0
Smear Analysis = "0,0,0,0,0,0,0,0,0,0,0,0,0,0,0,0"
Which Marker? = 1
Dilution Faction = 12.000000
Conc. (ng/uL) = 0.500000
Size = 65535
Inclusion Region = "0,0,0,0,0,0,0,0,0,0,0,0,0,0,0,0"
Advance Flag = ""

[Capillary 17]
Peak Width = 5
Min. Peak Height = 50.000000
V to V Baseline? = TRUE
# Extra V Points = 3
Filter = 3
# of Points = 3
FWHM = 11.000000
Analysis Region Start = 0.000000
Analysis Region End = 0.000000
Manual Baseline Setpoint StartX = 0.000000
Manual Baseline Setpoint EndX = 0.000000
Manual Baseline Setpoint StartY = 966.578125
Manual Baseline Setpoint EndY = 966.578125
Marker Peak Width = 5
Marker Min. Peak Height = 500.000000
Marker V to V Baseline? = TRUE
Marker # Extra V Points = 3
Lower Marker = 0
LM Min Height = 500.000000
Upper Marker = 0
UM Min Height = 500.000000
LM Time Position = 0
LM Range = 0.000000
UM Time Position = 0
UM Range = 0.000000
use 1 or 2 Markers = 0
Smear Analysis = "0,0,0,0,0,0,0,0,0,0,0,0,0,0,0,0"
Which Marker? = 1
Dilution Faction = 12.000000
Conc. (ng/uL) = 0.500000
Size = 65535
Inclusion Region = "0,0,0,0,0,0,0,0,0,0,0,0,0,0,0,0"
Advance Flag = ""

[Capillary 18]
Peak Width = 5
Min. Peak Height = 50.000000
V to V Baseline? = TRUE
# Extra V Points = 3
Filter = 3
# of Points = 3
FWHM = 11.000000
Analysis Region Start = 0.000000
Analysis Region End = 0.000000
Manual Baseline Setpoint StartX = 0.000000
Manual Baseline Setpoint EndX = 0.000000
Manual Baseline Setpoint StartY = 1019.328125
Manual Baseline Setpoint EndY = 1019.328125
Marker Peak Width = 5
Marker Min. Peak Height = 500.000000
Marker V to V Baseline? = TRUE
Marker # Extra V Points = 3
Lower Marker = 0
LM Min Height = 500.000000
Upper Marker = 0
UM Min Height = 500.000000
LM Time Position = 0
LM Range = 0.000000
UM Time Position = 0
UM Range = 0.000000
use 1 or 2 Markers = 0
Smear Analysis = "0,0,0,0,0,0,0,0,0,0,0,0,0,0,0,0"
Which Marker? = 1
Dilution Faction = 12.000000
Conc. (ng/uL) = 0.500000
Size = 65535
Inclusion Region = "0,0,0,0,0,0,0,0,0,0,0,0,0,0,0,0"
Advance Flag = ""

[Capillary 19]
Peak Width = 5
Min. Peak Height = 50.000000
V to V Baseline? = TRUE
# Extra V Points = 3
Filter = 3
# of Points = 3
FWHM = 11.000000
Analysis Region Start = 0.000000
Analysis Region End = 0.000000
Manual Baseline Setpoint StartX = 0.000000
Manual Baseline Setpoint EndX = 0.000000
Manual Baseline Setpoint StartY = 1075.359375
Manual Baseline Setpoint EndY = 1075.359375
Marker Peak Width = 5
Marker Min. Peak Height = 500.000000
Marker V to V Baseline? = TRUE
Marker # Extra V Points = 3
Lower Marker = 0
LM Min Height = 500.000000
Upper Marker = 0
UM Min Height = 500.000000
LM Time Position = 0
LM Range = 0.000000
UM Time Position = 0
UM Range = 0.000000
use 1 or 2 Markers = 0
Smear Analysis = "0,0,0,0,0,0,0,0,0,0,0,0,0,0,0,0"
Which Marker? = 1
Dilution Faction = 12.000000
Conc. (ng/uL) = 0.500000
Size = 65535
Inclusion Region = "0,0,0,0,0,0,0,0,0,0,0,0,0,0,0,0"
Advance Flag = ""

[Capillary 20]
Peak Width = 5
Min. Peak Height = 50.000000
V to V Baseline? = TRUE
# Extra V Points = 3
Filter = 3
# of Points = 3
FWHM = 11.000000
Analysis Region Start = 0.000000
Analysis Region End = 0.000000
Manual Baseline Setpoint StartX = 0.000000
Manual Baseline Setpoint EndX = 0.000000
Manual Baseline Setpoint StartY = 1050.265625
Manual Baseline Setpoint EndY = 1050.265625
Marker Peak Width = 5
Marker Min. Peak Height = 500.000000
Marker V to V Baseline? = TRUE
Marker # Extra V Points = 3
Lower Marker = 0
LM Min Height = 500.000000
Upper Marker = 0
UM Min Height = 500.000000
LM Time Position = 0
LM Range = 0.000000
UM Time Position = 0
UM Range = 0.000000
use 1 or 2 Markers = 0
Smear Analysis = "0,0,0,0,0,0,0,0,0,0,0,0,0,0,0,0"
Which Marker? = 1
Dilution Faction = 12.000000
Conc. (ng/uL) = 0.500000
Size = 65535
Inclusion Region = "0,0,0,0,0,0,0,0,0,0,0,0,0,0,0,0"
Advance Flag = ""

[Capillary 21]
Peak Width = 5
Min. Peak Height = 50.000000
V to V Baseline? = TRUE
# Extra V Points = 3
Filter = 3
# of Points = 3
FWHM = 11.000000
Analysis Region Start = 0.000000
Analysis Region End = 0.000000
Manual Baseline Setpoint StartX = 0.000000
Manual Baseline Setpoint EndX = 0.000000
Manual Baseline Setpoint StartY = 1051.515625
Manual Baseline Setpoint EndY = 1051.515625
Marker Peak Width = 5
Marker Min. Peak Height = 500.000000
Marker V to V Baseline? = TRUE
Marker # Extra V Points = 3
Lower Marker = 0
LM Min Height = 500.000000
Upper Marker = 0
UM Min Height = 500.000000
LM Time Position = 0
LM Range = 0.000000
UM Time Position = 0
UM Range = 0.000000
use 1 or 2 Markers = 0
Smear Analysis = "0,0,0,0,0,0,0,0,0,0,0,0,0,0,0,0"
Which Marker? = 1
Dilution Faction = 12.000000
Conc. (ng/uL) = 0.500000
Size = 65535
Inclusion Region = "0,0,0,0,0,0,0,0,0,0,0,0,0,0,0,0"
Advance Flag = ""

[Capillary 22]
Peak Width = 5
Min. Peak Height = 50.000000
V to V Baseline? = TRUE
# Extra V Points = 3
Filter = 3
# of Points = 3
FWHM = 11.000000
Analysis Region Start = 0.000000
Analysis Region End = 0.000000
Manual Baseline Setpoint StartX = 0.000000
Manual Baseline Setpoint EndX = 0.000000
Manual Baseline Setpoint StartY = 997.843750
Manual Baseline Setpoint EndY = 997.843750
Marker Peak Width = 5
Marker Min. Peak Height = 500.000000
Marker V to V Baseline? = TRUE
Marker # Extra V Points = 3
Lower Marker = 0
LM Min Height = 500.000000
Upper Marker = 0
UM Min Height = 500.000000
LM Time Position = 0
LM Range = 0.000000
UM Time Position = 0
UM Range = 0.000000
use 1 or 2 Markers = 0
Smear Analysis = "0,0,0,0,0,0,0,0,0,0,0,0,0,0,0,0"
Which Marker? = 1
Dilution Faction = 12.000000
Conc. (ng/uL) = 0.500000
Size = 65535
Inclusion Region = "0,0,0,0,0,0,0,0,0,0,0,0,0,0,0,0"
Advance Flag = ""

[Capillary 23]
Peak Width = 5
Min. Peak Height = 50.000000
V to V Baseline? = TRUE
# Extra V Points = 3
Filter = 3
# of Points = 3
FWHM = 11.000000
Analysis Region Start = 0.000000
Analysis Region End = 0.000000
Manual Baseline Setpoint StartX = 0.000000
Manual Baseline Setpoint EndX = 0.000000
Manual Baseline Setpoint StartY = 974.234375
Manual Baseline Setpoint EndY = 974.234375
Marker Peak Width = 5
Marker Min. Peak Height = 500.000000
Marker V to V Baseline? = TRUE
Marker # Extra V Points = 3
Lower Marker = 0
LM Min Height = 500.000000
Upper Marker = 0
UM Min Height = 500.000000
LM Time Position = 0
LM Range = 0.000000
UM Time Position = 0
UM Range = 0.000000
use 1 or 2 Markers = 0
Smear Analysis = "0,0,0,0,0,0,0,0,0,0,0,0,0,0,0,0"
Which Marker? = 1
Dilution Faction = 12.000000
Conc. (ng/uL) = 0.500000
Size = 65535
Inclusion Region = "0,0,0,0,0,0,0,0,0,0,0,0,0,0,0,0"
Advance Flag = ""

[Capillary 24]
Peak Width = 5
Min. Peak Height = 50.000000
V to V Baseline? = TRUE
# Extra V Points = 3
Filter = 3
# of Points = 3
FWHM = 11.000000
Analysis Region Start = 0.000000
Analysis Region End = 0.000000
Manual Baseline Setpoint StartX = 0.000000
Manual Baseline Setpoint EndX = 0.000000
Manual Baseline Setpoint StartY = 1010.796875
Manual Baseline Setpoint EndY = 1010.796875
Marker Peak Width = 5
Marker Min. Peak Height = 500.000000
Marker V to V Baseline? = TRUE
Marker # Extra V Points = 3
Lower Marker = 0
LM Min Height = 500.000000
Upper Marker = 0
UM Min Height = 500.000000
LM Time Position = 0
LM Range = 0.000000
UM Time Position = 0
UM Range = 0.000000
use 1 or 2 Markers = 0
Smear Analysis = "0,0,0,0,0,0,0,0,0,0,0,0,0,0,0,0"
Which Marker? = 1
Dilution Faction = 12.000000
Conc. (ng/uL) = 0.500000
Size = 65535
Inclusion Region = "0,0,0,0,0,0,0,0,0,0,0,0,0,0,0,0"
Advance Flag = ""

[Capillary 25]
Peak Width = 5
Min. Peak Height = 50.000000
V to V Baseline? = TRUE
# Extra V Points = 3
Filter = 3
# of Points = 3
FWHM = 11.000000
Analysis Region Start = 0.000000
Analysis Region End = 0.000000
Manual Baseline Setpoint StartX = 0.000000
Manual Baseline Setpoint EndX = 0.000000
Manual Baseline Setpoint StartY = 990.453125
Manual Baseline Setpoint EndY = 990.453125
Marker Peak Width = 5
Marker Min. Peak Height = 500.000000
Marker V to V Baseline? = TRUE
Marker # Extra V Points = 3
Lower Marker = 0
LM Min Height = 500.000000
Upper Marker = 0
UM Min Height = 500.000000
LM Time Position = 0
LM Range = 0.000000
UM Time Position = 0
UM Range = 0.000000
use 1 or 2 Markers = 0
Smear Analysis = "0,0,0,0,0,0,0,0,0,0,0,0,0,0,0,0"
Which Marker? = 1
Dilution Faction = 12.000000
Conc. (ng/uL) = 0.500000
Size = 65535
Inclusion Region = "0,0,0,0,0,0,0,0,0,0,0,0,0,0,0,0"
Advance Flag = ""

[Capillary 26]
Peak Width = 5
Min. Peak Height = 50.000000
V to V Baseline? = TRUE
# Extra V Points = 3
Filter = 3
# of Points = 3
FWHM = 11.000000
Analysis Region Start = 0.000000
Analysis Region End = 0.000000
Manual Baseline Setpoint StartX = 0.000000
Manual Baseline Setpoint EndX = 0.000000
Manual Baseline Setpoint StartY = 1001.250000
Manual Baseline Setpoint EndY = 1001.250000
Marker Peak Width = 5
Marker Min. Peak Height = 500.000000
Marker V to V Baseline? = TRUE
Marker # Extra V Points = 3
Lower Marker = 0
LM Min Height = 500.000000
Upper Marker = 0
UM Min Height = 500.000000
LM Time Position = 0
LM Range = 0.000000
UM Time Position = 0
UM Range = 0.000000
use 1 or 2 Markers = 0
Smear Analysis = "0,0,0,0,0,0,0,0,0,0,0,0,0,0,0,0"
Which Marker? = 1
Dilution Faction = 12.000000
Conc. (ng/uL) = 0.500000
Size = 65535
Inclusion Region = "0,0,0,0,0,0,0,0,0,0,0,0,0,0,0,0"
Advance Flag = ""

[Capillary 27]
Peak Width = 5
Min. Peak Height = 50.000000
V to V Baseline? = TRUE
# Extra V Points = 3
Filter = 3
# of Points = 3
FWHM = 11.000000
Analysis Region Start = 0.000000
Analysis Region End = 0.000000
Manual Baseline Setpoint StartX = 0.000000
Manual Baseline Setpoint EndX = 0.000000
Manual Baseline Setpoint StartY = 983.703125
Manual Baseline Setpoint EndY = 983.703125
Marker Peak Width = 5
Marker Min. Peak Height = 500.000000
Marker V to V Baseline? = TRUE
Marker # Extra V Points = 3
Lower Marker = 0
LM Min Height = 500.000000
Upper Marker = 0
UM Min Height = 500.000000
LM Time Position = 0
LM Range = 0.000000
UM Time Position = 0
UM Range = 0.000000
use 1 or 2 Markers = 0
Smear Analysis = "0,0,0,0,0,0,0,0,0,0,0,0,0,0,0,0"
Which Marker? = 1
Dilution Faction = 12.000000
Conc. (ng/uL) = 0.500000
Size = 65535
Inclusion Region = "0,0,0,0,0,0,0,0,0,0,0,0,0,0,0,0"
Advance Flag = ""

[Capillary 28]
Peak Width = 5
Min. Peak Height = 50.000000
V to V Baseline? = TRUE
# Extra V Points = 3
Filter = 3
# of Points = 3
FWHM = 11.000000
Analysis Region Start = 0.000000
Analysis Region End = 0.000000
Manual Baseline Setpoint StartX = 0.000000
Manual Baseline Setpoint EndX = 0.000000
Manual Baseline Setpoint StartY = 956.062500
Manual Baseline Setpoint EndY = 956.062500
Marker Peak Width = 5
Marker Min. Peak Height = 500.000000
Marker V to V Baseline? = TRUE
Marker # Extra V Points = 3
Lower Marker = 0
LM Min Height = 500.000000
Upper Marker = 0
UM Min Height = 500.000000
LM Time Position = 0
LM Range = 0.000000
UM Time Position = 0
UM Range = 0.000000
use 1 or 2 Markers = 0
Smear Analysis = "0,0,0,0,0,0,0,0,0,0,0,0,0,0,0,0"
Which Marker? = 1
Dilution Faction = 12.000000
Conc. (ng/uL) = 0.500000
Size = 65535
Inclusion Region = "0,0,0,0,0,0,0,0,0,0,0,0,0,0,0,0"
Advance Flag = ""

[Capillary 29]
Peak Width = 5
Min. Peak Height = 50.000000
V to V Baseline? = TRUE
# Extra V Points = 3
Filter = 3
# of Points = 3
FWHM = 11.000000
Analysis Region Start = 0.000000
Analysis Region End = 0.000000
Manual Baseline Setpoint StartX = 0.000000
Manual Baseline Setpoint EndX = 0.000000
Manual Baseline Setpoint StartY = 1009.140625
Manual Baseline Setpoint EndY = 1009.140625
Marker Peak Width = 5
Marker Min. Peak Height = 500.000000
Marker V to V Baseline? = TRUE
Marker # Extra V Points = 3
Lower Marker = 0
LM Min Height = 500.000000
Upper Marker = 0
UM Min Height = 500.000000
LM Time Position = 0
LM Range = 0.000000
UM Time Position = 0
UM Range = 0.000000
use 1 or 2 Markers = 0
Smear Analysis = "0,0,0,0,0,0,0,0,0,0,0,0,0,0,0,0"
Which Marker? = 1
Dilution Faction = 12.000000
Conc. (ng/uL) = 0.500000
Size = 65535
Inclusion Region = "0,0,0,0,0,0,0,0,0,0,0,0,0,0,0,0"
Advance Flag = ""

[Capillary 30]
Peak Width = 5
Min. Peak Height = 50.000000
V to V Baseline? = TRUE
# Extra V Points = 3
Filter = 3
# of Points = 3
FWHM = 11.000000
Analysis Region Start = 0.000000
Analysis Region End = 0.000000
Manual Baseline Setpoint StartX = 0.000000
Manual Baseline Setpoint EndX = 0.000000
Manual Baseline Setpoint StartY = 1003.218750
Manual Baseline Setpoint EndY = 1003.218750
Marker Peak Width = 5
Marker Min. Peak Height = 500.000000
Marker V to V Baseline? = TRUE
Marker # Extra V Points = 3
Lower Marker = 0
LM Min Height = 500.000000
Upper Marker = 0
UM Min Height = 500.000000
LM Time Position = 0
LM Range = 0.000000
UM Time Position = 0
UM Range = 0.000000
use 1 or 2 Markers = 0
Smear Analysis = "0,0,0,0,0,0,0,0,0,0,0,0,0,0,0,0"
Which Marker? = 1
Dilution Faction = 12.000000
Conc. (ng/uL) = 0.500000
Size = 65535
Inclusion Region = "0,0,0,0,0,0,0,0,0,0,0,0,0,0,0,0"
Advance Flag = ""

[Capillary 31]
Peak Width = 5
Min. Peak Height = 50.000000
V to V Baseline? = TRUE
# Extra V Points = 3
Filter = 3
# of Points = 3
FWHM = 11.000000
Analysis Region Start = 0.000000
Analysis Region End = 0.000000
Manual Baseline Setpoint StartX = 0.000000
Manual Baseline Setpoint EndX = 0.000000
Manual Baseline Setpoint StartY = 1047.937500
Manual Baseline Setpoint EndY = 1047.937500
Marker Peak Width = 5
Marker Min. Peak Height = 500.000000
Marker V to V Baseline? = TRUE
Marker # Extra V Points = 3
Lower Marker = 0
LM Min Height = 500.000000
Upper Marker = 0
UM Min Height = 500.000000
LM Time Position = 0
LM Range = 0.000000
UM Time Position = 0
UM Range = 0.000000
use 1 or 2 Markers = 0
Smear Analysis = "0,0,0,0,0,0,0,0,0,0,0,0,0,0,0,0"
Which Marker? = 1
Dilution Faction = 12.000000
Conc. (ng/uL) = 0.500000
Size = 65535
Inclusion Region = "0,0,0,0,0,0,0,0,0,0,0,0,0,0,0,0"
Advance Flag = ""

[Capillary 32]
Peak Width = 5
Min. Peak Height = 50.000000
V to V Baseline? = TRUE
# Extra V Points = 3
Filter = 3
# of Points = 3
FWHM = 11.000000
Analysis Region Start = 0.000000
Analysis Region End = 0.000000
Manual Baseline Setpoint StartX = 0.000000
Manual Baseline Setpoint EndX = 0.000000
Manual Baseline Setpoint StartY = 1036.390625
Manual Baseline Setpoint EndY = 1036.390625
Marker Peak Width = 5
Marker Min. Peak Height = 500.000000
Marker V to V Baseline? = TRUE
Marker # Extra V Points = 3
Lower Marker = 0
LM Min Height = 500.000000
Upper Marker = 0
UM Min Height = 500.000000
LM Time Position = 0
LM Range = 0.000000
UM Time Position = 0
UM Range = 0.000000
use 1 or 2 Markers = 0
Smear Analysis = "0,0,0,0,0,0,0,0,0,0,0,0,0,0,0,0"
Which Marker? = 1
Dilution Faction = 12.000000
Conc. (ng/uL) = 0.500000
Size = 65535
Inclusion Region = "0,0,0,0,0,0,0,0,0,0,0,0,0,0,0,0"
Advance Flag = ""

[Capillary 33]
Peak Width = 5
Min. Peak Height = 50.000000
V to V Baseline? = TRUE
# Extra V Points = 3
Filter = 3
# of Points = 3
FWHM = 11.000000
Analysis Region Start = 0.000000
Analysis Region End = 0.000000
Manual Baseline Setpoint StartX = 0.000000
Manual Baseline Setpoint EndX = 0.000000
Manual Baseline Setpoint StartY = 1185.812500
Manual Baseline Setpoint EndY = 1185.812500
Marker Peak Width = 5
Marker Min. Peak Height = 500.000000
Marker V to V Baseline? = TRUE
Marker # Extra V Points = 3
Lower Marker = 0
LM Min Height = 500.000000
Upper Marker = 0
UM Min Height = 500.000000
LM Time Position = 0
LM Range = 0.000000
UM Time Position = 0
UM Range = 0.000000
use 1 or 2 Markers = 0
Smear Analysis = "0,0,0,0,0,0,0,0,0,0,0,0,0,0,0,0"
Which Marker? = 1
Dilution Faction = 12.000000
Conc. (ng/uL) = 0.500000
Size = 65535
Inclusion Region = "0,0,0,0,0,0,0,0,0,0,0,0,0,0,0,0"
Advance Flag = ""

[Capillary 34]
Peak Width = 5
Min. Peak Height = 50.000000
V to V Baseline? = TRUE
# Extra V Points = 3
Filter = 3
# of Points = 3
FWHM = 11.000000
Analysis Region Start = 0.000000
Analysis Region End = 0.000000
Manual Baseline Setpoint StartX = 0.000000
Manual Baseline Setpoint EndX = 0.000000
Manual Baseline Setpoint StartY = 1043.500000
Manual Baseline Setpoint EndY = 1043.500000
Marker Peak Width = 5
Marker Min. Peak Height = 500.000000
Marker V to V Baseline? = TRUE
Marker # Extra V Points = 3
Lower Marker = 0
LM Min Height = 500.000000
Upper Marker = 0
UM Min Height = 500.000000
LM Time Position = 0
LM Range = 0.000000
UM Time Position = 0
UM Range = 0.000000
use 1 or 2 Markers = 0
Smear Analysis = "0,0,0,0,0,0,0,0,0,0,0,0,0,0,0,0"
Which Marker? = 1
Dilution Faction = 12.000000
Conc. (ng/uL) = 0.500000
Size = 65535
Inclusion Region = "0,0,0,0,0,0,0,0,0,0,0,0,0,0,0,0"
Advance Flag = ""

[Capillary 35]
Peak Width = 5
Min. Peak Height = 50.000000
V to V Baseline? = TRUE
# Extra V Points = 3
Filter = 3
# of Points = 3
FWHM = 11.000000
Analysis Region Start = 0.000000
Analysis Region End = 0.000000
Manual Baseline Setpoint StartX = 0.000000
Manual Baseline Setpoint EndX = 0.000000
Manual Baseline Setpoint StartY = 1032.546875
Manual Baseline Setpoint EndY = 1032.546875
Marker Peak Width = 5
Marker Min. Peak Height = 500.000000
Marker V to V Baseline? = TRUE
Marker # Extra V Points = 3
Lower Marker = 0
LM Min Height = 500.000000
Upper Marker = 0
UM Min Height = 500.000000
LM Time Position = 0
LM Range = 0.000000
UM Time Position = 0
UM Range = 0.000000
use 1 or 2 Markers = 0
Smear Analysis = "0,0,0,0,0,0,0,0,0,0,0,0,0,0,0,0"
Which Marker? = 1
Dilution Faction = 12.000000
Conc. (ng/uL) = 0.500000
Size = 65535
Inclusion Region = "0,0,0,0,0,0,0,0,0,0,0,0,0,0,0,0"
Advance Flag = ""

[Capillary 36]
Peak Width = 5
Min. Peak Height = 50.000000
V to V Baseline? = TRUE
# Extra V Points = 3
Filter = 3
# of Points = 3
FWHM = 11.000000
Analysis Region Start = 0.000000
Analysis Region End = 0.000000
Manual Baseline Setpoint StartX = 0.000000
Manual Baseline Setpoint EndX = 0.000000
Manual Baseline Setpoint StartY = 988.234375
Manual Baseline Setpoint EndY = 988.234375
Marker Peak Width = 5
Marker Min. Peak Height = 500.000000
Marker V to V Baseline? = TRUE
Marker # Extra V Points = 3
Lower Marker = 0
LM Min Height = 500.000000
Upper Marker = 0
UM Min Height = 500.000000
LM Time Position = 0
LM Range = 0.000000
UM Time Position = 0
UM Range = 0.000000
use 1 or 2 Markers = 0
Smear Analysis = "0,0,0,0,0,0,0,0,0,0,0,0,0,0,0,0"
Which Marker? = 1
Dilution Faction = 12.000000
Conc. (ng/uL) = 0.500000
Size = 65535
Inclusion Region = "0,0,0,0,0,0,0,0,0,0,0,0,0,0,0,0"
Advance Flag = ""

[Capillary 37]
Peak Width = 5
Min. Peak Height = 50.000000
V to V Baseline? = TRUE
# Extra V Points = 3
Filter = 3
# of Points = 3
FWHM = 11.000000
Analysis Region Start = 0.000000
Analysis Region End = 0.000000
Manual Baseline Setpoint StartX = 0.000000
Manual Baseline Setpoint EndX = 0.000000
Manual Baseline Setpoint StartY = 1011.718750
Manual Baseline Setpoint EndY = 1011.718750
Marker Peak Width = 5
Marker Min. Peak Height = 500.000000
Marker V to V Baseline? = TRUE
Marker # Extra V Points = 3
Lower Marker = 0
LM Min Height = 500.000000
Upper Marker = 0
UM Min Height = 500.000000
LM Time Position = 0
LM Range = 0.000000
UM Time Position = 0
UM Range = 0.000000
use 1 or 2 Markers = 0
Smear Analysis = "0,0,0,0,0,0,0,0,0,0,0,0,0,0,0,0"
Which Marker? = 1
Dilution Faction = 12.000000
Conc. (ng/uL) = 0.500000
Size = 65535
Inclusion Region = "0,0,0,0,0,0,0,0,0,0,0,0,0,0,0,0"
Advance Flag = ""

[Capillary 38]
Peak Width = 5
Min. Peak Height = 50.000000
V to V Baseline? = TRUE
# Extra V Points = 3
Filter = 3
# of Points = 3
FWHM = 11.000000
Analysis Region Start = 0.000000
Analysis Region End = 0.000000
Manual Baseline Setpoint StartX = 0.000000
Manual Baseline Setpoint EndX = 0.000000
Manual Baseline Setpoint StartY = 1008.687500
Manual Baseline Setpoint EndY = 1008.687500
Marker Peak Width = 5
Marker Min. Peak Height = 500.000000
Marker V to V Baseline? = TRUE
Marker # Extra V Points = 3
Lower Marker = 0
LM Min Height = 500.000000
Upper Marker = 0
UM Min Height = 500.000000
LM Time Position = 0
LM Range = 0.000000
UM Time Position = 0
UM Range = 0.000000
use 1 or 2 Markers = 0
Smear Analysis = "0,0,0,0,0,0,0,0,0,0,0,0,0,0,0,0"
Which Marker? = 1
Dilution Faction = 12.000000
Conc. (ng/uL) = 0.500000
Size = 65535
Inclusion Region = "0,0,0,0,0,0,0,0,0,0,0,0,0,0,0,0"
Advance Flag = ""

[Capillary 39]
Peak Width = 5
Min. Peak Height = 50.000000
V to V Baseline? = TRUE
# Extra V Points = 3
Filter = 3
# of Points = 3
FWHM = 11.000000
Analysis Region Start = 0.000000
Analysis Region End = 0.000000
Manual Baseline Setpoint StartX = 0.000000
Manual Baseline Setpoint EndX = 0.000000
Manual Baseline Setpoint StartY = 1003.468750
Manual Baseline Setpoint EndY = 1003.468750
Marker Peak Width = 5
Marker Min. Peak Height = 500.000000
Marker V to V Baseline? = TRUE
Marker # Extra V Points = 3
Lower Marker = 0
LM Min Height = 500.000000
Upper Marker = 0
UM Min Height = 500.000000
LM Time Position = 0
LM Range = 0.000000
UM Time Position = 0
UM Range = 0.000000
use 1 or 2 Markers = 0
Smear Analysis = "0,0,0,0,0,0,0,0,0,0,0,0,0,0,0,0"
Which Marker? = 1
Dilution Faction = 12.000000
Conc. (ng/uL) = 0.500000
Size = 65535
Inclusion Region = "0,0,0,0,0,0,0,0,0,0,0,0,0,0,0,0"
Advance Flag = ""

[Capillary 40]
Peak Width = 5
Min. Peak Height = 50.000000
V to V Baseline? = TRUE
# Extra V Points = 3
Filter = 3
# of Points = 3
FWHM = 11.000000
Analysis Region Start = 0.000000
Analysis Region End = 0.000000
Manual Baseline Setpoint StartX = 0.000000
Manual Baseline Setpoint EndX = 0.000000
Manual Baseline Setpoint StartY = 1049.906250
Manual Baseline Setpoint EndY = 1049.906250
Marker Peak Width = 5
Marker Min. Peak Height = 500.000000
Marker V to V Baseline? = TRUE
Marker # Extra V Points = 3
Lower Marker = 0
LM Min Height = 500.000000
Upper Marker = 0
UM Min Height = 500.000000
LM Time Position = 0
LM Range = 0.000000
UM Time Position = 0
UM Range = 0.000000
use 1 or 2 Markers = 0
Smear Analysis = "0,0,0,0,0,0,0,0,0,0,0,0,0,0,0,0"
Which Marker? = 1
Dilution Faction = 12.000000
Conc. (ng/uL) = 0.500000
Size = 65535
Inclusion Region = "0,0,0,0,0,0,0,0,0,0,0,0,0,0,0,0"
Advance Flag = ""

[Capillary 41]
Peak Width = 5
Min. Peak Height = 50.000000
V to V Baseline? = TRUE
# Extra V Points = 3
Filter = 3
# of Points = 3
FWHM = 11.000000
Analysis Region Start = 0.000000
Analysis Region End = 0.000000
Manual Baseline Setpoint StartX = 0.000000
Manual Baseline Setpoint EndX = 0.000000
Manual Baseline Setpoint StartY = 988.750000
Manual Baseline Setpoint EndY = 988.750000
Marker Peak Width = 5
Marker Min. Peak Height = 500.000000
Marker V to V Baseline? = TRUE
Marker # Extra V Points = 3
Lower Marker = 0
LM Min Height = 500.000000
Upper Marker = 0
UM Min Height = 500.000000
LM Time Position = 0
LM Range = 0.000000
UM Time Position = 0
UM Range = 0.000000
use 1 or 2 Markers = 0
Smear Analysis = "0,0,0,0,0,0,0,0,0,0,0,0,0,0,0,0"
Which Marker? = 1
Dilution Faction = 12.000000
Conc. (ng/uL) = 0.500000
Size = 65535
Inclusion Region = "0,0,0,0,0,0,0,0,0,0,0,0,0,0,0,0"
Advance Flag = ""

[Capillary 42]
Peak Width = 5
Min. Peak Height = 50.000000
V to V Baseline? = TRUE
# Extra V Points = 3
Filter = 3
# of Points = 3
FWHM = 11.000000
Analysis Region Start = 0.000000
Analysis Region End = 0.000000
Manual Baseline Setpoint StartX = 0.000000
Manual Baseline Setpoint EndX = 0.000000
Manual Baseline Setpoint StartY = 1003.718750
Manual Baseline Setpoint EndY = 1003.718750
Marker Peak Width = 5
Marker Min. Peak Height = 500.000000
Marker V to V Baseline? = TRUE
Marker # Extra V Points = 3
Lower Marker = 0
LM Min Height = 500.000000
Upper Marker = 0
UM Min Height = 500.000000
LM Time Position = 0
LM Range = 0.000000
UM Time Position = 0
UM Range = 0.000000
use 1 or 2 Markers = 0
Smear Analysis = "0,0,0,0,0,0,0,0,0,0,0,0,0,0,0,0"
Which Marker? = 1
Dilution Faction = 12.000000
Conc. (ng/uL) = 0.500000
Size = 65535
Inclusion Region = "0,0,0,0,0,0,0,0,0,0,0,0,0,0,0,0"
Advance Flag = ""

[Capillary 43]
Peak Width = 5
Min. Peak Height = 50.000000
V to V Baseline? = TRUE
# Extra V Points = 3
Filter = 3
# of Points = 3
FWHM = 11.000000
Analysis Region Start = 0.000000
Analysis Region End = 0.000000
Manual Baseline Setpoint StartX = 0.000000
Manual Baseline Setpoint EndX = 0.000000
Manual Baseline Setpoint StartY = 1104.328125
Manual Baseline Setpoint EndY = 1104.328125
Marker Peak Width = 5
Marker Min. Peak Height = 500.000000
Marker V to V Baseline? = TRUE
Marker # Extra V Points = 3
Lower Marker = 0
LM Min Height = 500.000000
Upper Marker = 0
UM Min Height = 500.000000
LM Time Position = 0
LM Range = 0.000000
UM Time Position = 0
UM Range = 0.000000
use 1 or 2 Markers = 0
Smear Analysis = "0,0,0,0,0,0,0,0,0,0,0,0,0,0,0,0"
Which Marker? = 1
Dilution Faction = 12.000000
Conc. (ng/uL) = 0.500000
Size = 65535
Inclusion Region = "0,0,0,0,0,0,0,0,0,0,0,0,0,0,0,0"
Advance Flag = ""

[Capillary 44]
Peak Width = 5
Min. Peak Height = 50.000000
V to V Baseline? = TRUE
# Extra V Points = 3
Filter = 3
# of Points = 3
FWHM = 11.000000
Analysis Region Start = 0.000000
Analysis Region End = 0.000000
Manual Baseline Setpoint StartX = 0.000000
Manual Baseline Setpoint EndX = 0.000000
Manual Baseline Setpoint StartY = 1022.921875
Manual Baseline Setpoint EndY = 1022.921875
Marker Peak Width = 5
Marker Min. Peak Height = 500.000000
Marker V to V Baseline? = TRUE
Marker # Extra V Points = 3
Lower Marker = 0
LM Min Height = 500.000000
Upper Marker = 0
UM Min Height = 500.000000
LM Time Position = 0
LM Range = 0.000000
UM Time Position = 0
UM Range = 0.000000
use 1 or 2 Markers = 0
Smear Analysis = "0,0,0,0,0,0,0,0,0,0,0,0,0,0,0,0"
Which Marker? = 1
Dilution Faction = 12.000000
Conc. (ng/uL) = 0.500000
Size = 65535
Inclusion Region = "0,0,0,0,0,0,0,0,0,0,0,0,0,0,0,0"
Advance Flag = ""

[Capillary 45]
Peak Width = 5
Min. Peak Height = 50.000000
V to V Baseline? = TRUE
# Extra V Points = 3
Filter = 3
# of Points = 3
FWHM = 11.000000
Analysis Region Start = 0.000000
Analysis Region End = 0.000000
Manual Baseline Setpoint StartX = 0.000000
Manual Baseline Setpoint EndX = 0.000000
Manual Baseline Setpoint StartY = 1046.375000
Manual Baseline Setpoint EndY = 1046.375000
Marker Peak Width = 5
Marker Min. Peak Height = 500.000000
Marker V to V Baseline? = TRUE
Marker # Extra V Points = 3
Lower Marker = 0
LM Min Height = 500.000000
Upper Marker = 0
UM Min Height = 500.000000
LM Time Position = 0
LM Range = 0.000000
UM Time Position = 0
UM Range = 0.000000
use 1 or 2 Markers = 0
Smear Analysis = "0,0,0,0,0,0,0,0,0,0,0,0,0,0,0,0"
Which Marker? = 1
Dilution Faction = 12.000000
Conc. (ng/uL) = 0.500000
Size = 65535
Inclusion Region = "0,0,0,0,0,0,0,0,0,0,0,0,0,0,0,0"
Advance Flag = ""

[Capillary 46]
Peak Width = 5
Min. Peak Height = 50.000000
V to V Baseline? = TRUE
# Extra V Points = 3
Filter = 3
# of Points = 3
FWHM = 11.000000
Analysis Region Start = 0.000000
Analysis Region End = 0.000000
Manual Baseline Setpoint StartX = 0.000000
Manual Baseline Setpoint EndX = 0.000000
Manual Baseline Setpoint StartY = 985.703125
Manual Baseline Setpoint EndY = 985.703125
Marker Peak Width = 5
Marker Min. Peak Height = 500.000000
Marker V to V Baseline? = TRUE
Marker # Extra V Points = 3
Lower Marker = 0
LM Min Height = 500.000000
Upper Marker = 0
UM Min Height = 500.000000
LM Time Position = 0
LM Range = 0.000000
UM Time Position = 0
UM Range = 0.000000
use 1 or 2 Markers = 0
Smear Analysis = "0,0,0,0,0,0,0,0,0,0,0,0,0,0,0,0"
Which Marker? = 1
Dilution Faction = 12.000000
Conc. (ng/uL) = 0.500000
Size = 65535
Inclusion Region = "0,0,0,0,0,0,0,0,0,0,0,0,0,0,0,0"
Advance Flag = ""

[Capillary 47]
Peak Width = 5
Min. Peak Height = 50.000000
V to V Baseline? = TRUE
# Extra V Points = 3
Filter = 3
# of Points = 3
FWHM = 11.000000
Analysis Region Start = 0.000000
Analysis Region End = 0.000000
Manual Baseline Setpoint StartX = 0.000000
Manual Baseline Setpoint EndX = 0.000000
Manual Baseline Setpoint StartY = 1000.140625
Manual Baseline Setpoint EndY = 1000.140625
Marker Peak Width = 5
Marker Min. Peak Height = 500.000000
Marker V to V Baseline? = TRUE
Marker # Extra V Points = 3
Lower Marker = 0
LM Min Height = 500.000000
Upper Marker = 0
UM Min Height = 500.000000
LM Time Position = 0
LM Range = 0.000000
UM Time Position = 0
UM Range = 0.000000
use 1 or 2 Markers = 0
Smear Analysis = "0,0,0,0,0,0,0,0,0,0,0,0,0,0,0,0"
Which Marker? = 1
Dilution Faction = 12.000000
Conc. (ng/uL) = 0.500000
Size = 65535
Inclusion Region = "0,0,0,0,0,0,0,0,0,0,0,0,0,0,0,0"
Advance Flag = ""

[Capillary 48]
Peak Width = 5
Min. Peak Height = 50.000000
V to V Baseline? = TRUE
# Extra V Points = 3
Filter = 3
# of Points = 3
FWHM = 11.000000
Analysis Region Start = 0.000000
Analysis Region End = 0.000000
Manual Baseline Setpoint StartX = 0.000000
Manual Baseline Setpoint EndX = 0.000000
Manual Baseline Setpoint StartY = 988.578125
Manual Baseline Setpoint EndY = 988.578125
Marker Peak Width = 5
Marker Min. Peak Height = 500.000000
Marker V to V Baseline? = TRUE
Marker # Extra V Points = 3
Lower Marker = 0
LM Min Height = 500.000000
Upper Marker = 0
UM Min Height = 500.000000
LM Time Position = 0
LM Range = 0.000000
UM Time Position = 0
UM Range = 0.000000
use 1 or 2 Markers = 0
Smear Analysis = "0,0,0,0,0,0,0,0,0,0,0,0,0,0,0,0"
Which Marker? = 1
Dilution Faction = 12.000000
Conc. (ng/uL) = 0.500000
Size = 65535
Inclusion Region = "0,0,0,0,0,0,0,0,0,0,0,0,0,0,0,0"
Advance Flag = ""

[Capillary 49]
Peak Width = 5
Min. Peak Height = 50.000000
V to V Baseline? = TRUE
# Extra V Points = 3
Filter = 3
# of Points = 3
FWHM = 11.000000
Analysis Region Start = 0.000000
Analysis Region End = 0.000000
Manual Baseline Setpoint StartX = 0.000000
Manual Baseline Setpoint EndX = 0.000000
Manual Baseline Setpoint StartY = 1006.093750
Manual Baseline Setpoint EndY = 1006.093750
Marker Peak Width = 5
Marker Min. Peak Height = 500.000000
Marker V to V Baseline? = TRUE
Marker # Extra V Points = 3
Lower Marker = 0
LM Min Height = 500.000000
Upper Marker = 0
UM Min Height = 500.000000
LM Time Position = 0
LM Range = 0.000000
UM Time Position = 0
UM Range = 0.000000
use 1 or 2 Markers = 0
Smear Analysis = "0,0,0,0,0,0,0,0,0,0,0,0,0,0,0,0"
Which Marker? = 1
Dilution Faction = 12.000000
Conc. (ng/uL) = 0.500000
Size = 65535
Inclusion Region = "0,0,0,0,0,0,0,0,0,0,0,0,0,0,0,0"
Advance Flag = ""

[Capillary 50]
Peak Width = 5
Min. Peak Height = 50.000000
V to V Baseline? = TRUE
# Extra V Points = 3
Filter = 3
# of Points = 3
FWHM = 11.000000
Analysis Region Start = 0.000000
Analysis Region End = 0.000000
Manual Baseline Setpoint StartX = 0.000000
Manual Baseline Setpoint EndX = 0.000000
Manual Baseline Setpoint StartY = 1043.796875
Manual Baseline Setpoint EndY = 1043.796875
Marker Peak Width = 5
Marker Min. Peak Height = 500.000000
Marker V to V Baseline? = TRUE
Marker # Extra V Points = 3
Lower Marker = 0
LM Min Height = 500.000000
Upper Marker = 0
UM Min Height = 500.000000
LM Time Position = 0
LM Range = 0.000000
UM Time Position = 0
UM Range = 0.000000
use 1 or 2 Markers = 0
Smear Analysis = "0,0,0,0,0,0,0,0,0,0,0,0,0,0,0,0"
Which Marker? = 1
Dilution Faction = 12.000000
Conc. (ng/uL) = 0.500000
Size = 65535
Inclusion Region = "0,0,0,0,0,0,0,0,0,0,0,0,0,0,0,0"
Advance Flag = ""

[Capillary 51]
Peak Width = 5
Min. Peak Height = 50.000000
V to V Baseline? = TRUE
# Extra V Points = 3
Filter = 3
# of Points = 3
FWHM = 11.000000
Analysis Region Start = 0.000000
Analysis Region End = 0.000000
Manual Baseline Setpoint StartX = 0.000000
Manual Baseline Setpoint EndX = 0.000000
Manual Baseline Setpoint StartY = 1002.828125
Manual Baseline Setpoint EndY = 1002.828125
Marker Peak Width = 5
Marker Min. Peak Height = 500.000000
Marker V to V Baseline? = TRUE
Marker # Extra V Points = 3
Lower Marker = 0
LM Min Height = 500.000000
Upper Marker = 0
UM Min Height = 500.000000
LM Time Position = 0
LM Range = 0.000000
UM Time Position = 0
UM Range = 0.000000
use 1 or 2 Markers = 0
Smear Analysis = "0,0,0,0,0,0,0,0,0,0,0,0,0,0,0,0"
Which Marker? = 1
Dilution Faction = 12.000000
Conc. (ng/uL) = 0.500000
Size = 65535
Inclusion Region = "0,0,0,0,0,0,0,0,0,0,0,0,0,0,0,0"
Advance Flag = ""

[Capillary 52]
Peak Width = 5
Min. Peak Height = 50.000000
V to V Baseline? = TRUE
# Extra V Points = 3
Filter = 3
# of Points = 3
FWHM = 11.000000
Analysis Region Start = 0.000000
Analysis Region End = 0.000000
Manual Baseline Setpoint StartX = 0.000000
Manual Baseline Setpoint EndX = 0.000000
Manual Baseline Setpoint StartY = 1066.453125
Manual Baseline Setpoint EndY = 1066.453125
Marker Peak Width = 5
Marker Min. Peak Height = 500.000000
Marker V to V Baseline? = TRUE
Marker # Extra V Points = 3
Lower Marker = 0
LM Min Height = 500.000000
Upper Marker = 0
UM Min Height = 500.000000
LM Time Position = 0
LM Range = 0.000000
UM Time Position = 0
UM Range = 0.000000
use 1 or 2 Markers = 0
Smear Analysis = "0,0,0,0,0,0,0,0,0,0,0,0,0,0,0,0"
Which Marker? = 1
Dilution Faction = 12.000000
Conc. (ng/uL) = 0.500000
Size = 65535
Inclusion Region = "0,0,0,0,0,0,0,0,0,0,0,0,0,0,0,0"
Advance Flag = ""

[Capillary 53]
Peak Width = 5
Min. Peak Height = 50.000000
V to V Baseline? = TRUE
# Extra V Points = 3
Filter = 3
# of Points = 3
FWHM = 11.000000
Analysis Region Start = 0.000000
Analysis Region End = 0.000000
Manual Baseline Setpoint StartX = 0.000000
Manual Baseline Setpoint EndX = 0.000000
Manual Baseline Setpoint StartY = 1072.562500
Manual Baseline Setpoint EndY = 1072.562500
Marker Peak Width = 5
Marker Min. Peak Height = 500.000000
Marker V to V Baseline? = TRUE
Marker # Extra V Points = 3
Lower Marker = 0
LM Min Height = 500.000000
Upper Marker = 0
UM Min Height = 500.000000
LM Time Position = 0
LM Range = 0.000000
UM Time Position = 0
UM Range = 0.000000
use 1 or 2 Markers = 0
Smear Analysis = "0,0,0,0,0,0,0,0,0,0,0,0,0,0,0,0"
Which Marker? = 1
Dilution Faction = 12.000000
Conc. (ng/uL) = 0.500000
Size = 65535
Inclusion Region = "0,0,0,0,0,0,0,0,0,0,0,0,0,0,0,0"
Advance Flag = ""

[Capillary 54]
Peak Width = 5
Min. Peak Height = 50.000000
V to V Baseline? = TRUE
# Extra V Points = 3
Filter = 3
# of Points = 3
FWHM = 11.000000
Analysis Region Start = 0.000000
Analysis Region End = 0.000000
Manual Baseline Setpoint StartX = 0.000000
Manual Baseline Setpoint EndX = 0.000000
Manual Baseline Setpoint StartY = 962.359375
Manual Baseline Setpoint EndY = 962.359375
Marker Peak Width = 5
Marker Min. Peak Height = 500.000000
Marker V to V Baseline? = TRUE
Marker # Extra V Points = 3
Lower Marker = 0
LM Min Height = 500.000000
Upper Marker = 0
UM Min Height = 500.000000
LM Time Position = 0
LM Range = 0.000000
UM Time Position = 0
UM Range = 0.000000
use 1 or 2 Markers = 0
Smear Analysis = "0,0,0,0,0,0,0,0,0,0,0,0,0,0,0,0"
Which Marker? = 1
Dilution Faction = 12.000000
Conc. (ng/uL) = 0.500000
Size = 65535
Inclusion Region = "0,0,0,0,0,0,0,0,0,0,0,0,0,0,0,0"
Advance Flag = ""

[Capillary 55]
Peak Width = 5
Min. Peak Height = 50.000000
V to V Baseline? = TRUE
# Extra V Points = 3
Filter = 3
# of Points = 3
FWHM = 11.000000
Analysis Region Start = 0.000000
Analysis Region End = 0.000000
Manual Baseline Setpoint StartX = 0.000000
Manual Baseline Setpoint EndX = 0.000000
Manual Baseline Setpoint StartY = 1083.515625
Manual Baseline Setpoint EndY = 1083.515625
Marker Peak Width = 5
Marker Min. Peak Height = 500.000000
Marker V to V Baseline? = TRUE
Marker # Extra V Points = 3
Lower Marker = 0
LM Min Height = 500.000000
Upper Marker = 0
UM Min Height = 500.000000
LM Time Position = 0
LM Range = 0.000000
UM Time Position = 0
UM Range = 0.000000
use 1 or 2 Markers = 0
Smear Analysis = "0,0,0,0,0,0,0,0,0,0,0,0,0,0,0,0"
Which Marker? = 1
Dilution Faction = 12.000000
Conc. (ng/uL) = 0.500000
Size = 65535
Inclusion Region = "0,0,0,0,0,0,0,0,0,0,0,0,0,0,0,0"
Advance Flag = ""

[Capillary 56]
Peak Width = 5
Min. Peak Height = 50.000000
V to V Baseline? = TRUE
# Extra V Points = 3
Filter = 3
# of Points = 3
FWHM = 11.000000
Analysis Region Start = 0.000000
Analysis Region End = 0.000000
Manual Baseline Setpoint StartX = 0.000000
Manual Baseline Setpoint EndX = 0.000000
Manual Baseline Setpoint StartY = 949.671875
Manual Baseline Setpoint EndY = 949.671875
Marker Peak Width = 5
Marker Min. Peak Height = 500.000000
Marker V to V Baseline? = TRUE
Marker # Extra V Points = 3
Lower Marker = 0
LM Min Height = 500.000000
Upper Marker = 0
UM Min Height = 500.000000
LM Time Position = 0
LM Range = 0.000000
UM Time Position = 0
UM Range = 0.000000
use 1 or 2 Markers = 0
Smear Analysis = "0,0,0,0,0,0,0,0,0,0,0,0,0,0,0,0"
Which Marker? = 1
Dilution Faction = 12.000000
Conc. (ng/uL) = 0.500000
Size = 65535
Inclusion Region = "0,0,0,0,0,0,0,0,0,0,0,0,0,0,0,0"
Advance Flag = ""

[Capillary 57]
Peak Width = 5
Min. Peak Height = 50.000000
V to V Baseline? = TRUE
# Extra V Points = 3
Filter = 3
# of Points = 3
FWHM = 11.000000
Analysis Region Start = 0.000000
Analysis Region End = 0.000000
Manual Baseline Setpoint StartX = 0.000000
Manual Baseline Setpoint EndX = 0.000000
Manual Baseline Setpoint StartY = 981.562500
Manual Baseline Setpoint EndY = 981.562500
Marker Peak Width = 5
Marker Min. Peak Height = 500.000000
Marker V to V Baseline? = TRUE
Marker # Extra V Points = 3
Lower Marker = 0
LM Min Height = 500.000000
Upper Marker = 0
UM Min Height = 500.000000
LM Time Position = 0
LM Range = 0.000000
UM Time Position = 0
UM Range = 0.000000
use 1 or 2 Markers = 0
Smear Analysis = "0,0,0,0,0,0,0,0,0,0,0,0,0,0,0,0"
Which Marker? = 1
Dilution Faction = 12.000000
Conc. (ng/uL) = 0.500000
Size = 65535
Inclusion Region = "0,0,0,0,0,0,0,0,0,0,0,0,0,0,0,0"
Advance Flag = ""

[Capillary 58]
Peak Width = 5
Min. Peak Height = 50.000000
V to V Baseline? = TRUE
# Extra V Points = 3
Filter = 3
# of Points = 3
FWHM = 11.000000
Analysis Region Start = 0.000000
Analysis Region End = 0.000000
Manual Baseline Setpoint StartX = 0.000000
Manual Baseline Setpoint EndX = 0.000000
Manual Baseline Setpoint StartY = 1004.625000
Manual Baseline Setpoint EndY = 1004.625000
Marker Peak Width = 5
Marker Min. Peak Height = 500.000000
Marker V to V Baseline? = TRUE
Marker # Extra V Points = 3
Lower Marker = 0
LM Min Height = 500.000000
Upper Marker = 0
UM Min Height = 500.000000
LM Time Position = 0
LM Range = 0.000000
UM Time Position = 0
UM Range = 0.000000
use 1 or 2 Markers = 0
Smear Analysis = "0,0,0,0,0,0,0,0,0,0,0,0,0,0,0,0"
Which Marker? = 1
Dilution Faction = 12.000000
Conc. (ng/uL) = 0.500000
Size = 65535
Inclusion Region = "0,0,0,0,0,0,0,0,0,0,0,0,0,0,0,0"
Advance Flag = ""

[Capillary 59]
Peak Width = 5
Min. Peak Height = 50.000000
V to V Baseline? = TRUE
# Extra V Points = 3
Filter = 3
# of Points = 3
FWHM = 11.000000
Analysis Region Start = 0.000000
Analysis Region End = 0.000000
Manual Baseline Setpoint StartX = 0.000000
Manual Baseline Setpoint EndX = 0.000000
Manual Baseline Setpoint StartY = 1061.406250
Manual Baseline Setpoint EndY = 1061.406250
Marker Peak Width = 5
Marker Min. Peak Height = 500.000000
Marker V to V Baseline? = TRUE
Marker # Extra V Points = 3
Lower Marker = 0
LM Min Height = 500.000000
Upper Marker = 0
UM Min Height = 500.000000
LM Time Position = 0
LM Range = 0.000000
UM Time Position = 0
UM Range = 0.000000
use 1 or 2 Markers = 0
Smear Analysis = "0,0,0,0,0,0,0,0,0,0,0,0,0,0,0,0"
Which Marker? = 1
Dilution Faction = 12.000000
Conc. (ng/uL) = 0.500000
Size = 65535
Inclusion Region = "0,0,0,0,0,0,0,0,0,0,0,0,0,0,0,0"
Advance Flag = ""

[Capillary 60]
Peak Width = 5
Min. Peak Height = 50.000000
V to V Baseline? = TRUE
# Extra V Points = 3
Filter = 3
# of Points = 3
FWHM = 11.000000
Analysis Region Start = 0.000000
Analysis Region End = 0.000000
Manual Baseline Setpoint StartX = 0.000000
Manual Baseline Setpoint EndX = 0.000000
Manual Baseline Setpoint StartY = 961.250000
Manual Baseline Setpoint EndY = 961.250000
Marker Peak Width = 5
Marker Min. Peak Height = 500.000000
Marker V to V Baseline? = TRUE
Marker # Extra V Points = 3
Lower Marker = 0
LM Min Height = 500.000000
Upper Marker = 0
UM Min Height = 500.000000
LM Time Position = 0
LM Range = 0.000000
UM Time Position = 0
UM Range = 0.000000
use 1 or 2 Markers = 0
Smear Analysis = "0,0,0,0,0,0,0,0,0,0,0,0,0,0,0,0"
Which Marker? = 1
Dilution Faction = 12.000000
Conc. (ng/uL) = 0.500000
Size = 65535
Inclusion Region = "0,0,0,0,0,0,0,0,0,0,0,0,0,0,0,0"
Advance Flag = ""

[Capillary 61]
Peak Width = 5
Min. Peak Height = 50.000000
V to V Baseline? = TRUE
# Extra V Points = 3
Filter = 3
# of Points = 3
FWHM = 11.000000
Analysis Region Start = 0.000000
Analysis Region End = 0.000000
Manual Baseline Setpoint StartX = 0.000000
Manual Baseline Setpoint EndX = 0.000000
Manual Baseline Setpoint StartY = 960.203125
Manual Baseline Setpoint EndY = 960.203125
Marker Peak Width = 5
Marker Min. Peak Height = 500.000000
Marker V to V Baseline? = TRUE
Marker # Extra V Points = 3
Lower Marker = 0
LM Min Height = 500.000000
Upper Marker = 0
UM Min Height = 500.000000
LM Time Position = 0
LM Range = 0.000000
UM Time Position = 0
UM Range = 0.000000
use 1 or 2 Markers = 0
Smear Analysis = "0,0,0,0,0,0,0,0,0,0,0,0,0,0,0,0"
Which Marker? = 1
Dilution Faction = 12.000000
Conc. (ng/uL) = 0.500000
Size = 65535
Inclusion Region = "0,0,0,0,0,0,0,0,0,0,0,0,0,0,0,0"
Advance Flag = ""

[Capillary 62]
Peak Width = 5
Min. Peak Height = 50.000000
V to V Baseline? = TRUE
# Extra V Points = 3
Filter = 3
# of Points = 3
FWHM = 11.000000
Analysis Region Start = 0.000000
Analysis Region End = 0.000000
Manual Baseline Setpoint StartX = 0.000000
Manual Baseline Setpoint EndX = 0.000000
Manual Baseline Setpoint StartY = 1049.984375
Manual Baseline Setpoint EndY = 1049.984375
Marker Peak Width = 5
Marker Min. Peak Height = 500.000000
Marker V to V Baseline? = TRUE
Marker # Extra V Points = 3
Lower Marker = 0
LM Min Height = 500.000000
Upper Marker = 0
UM Min Height = 500.000000
LM Time Position = 0
LM Range = 0.000000
UM Time Position = 0
UM Range = 0.000000
use 1 or 2 Markers = 0
Smear Analysis = "0,0,0,0,0,0,0,0,0,0,0,0,0,0,0,0"
Which Marker? = 1
Dilution Faction = 12.000000
Conc. (ng/uL) = 0.500000
Size = 65535
Inclusion Region = "0,0,0,0,0,0,0,0,0,0,0,0,0,0,0,0"
Advance Flag = ""

[Capillary 63]
Peak Width = 5
Min. Peak Height = 50.000000
V to V Baseline? = TRUE
# Extra V Points = 3
Filter = 3
# of Points = 3
FWHM = 11.000000
Analysis Region Start = 0.000000
Analysis Region End = 0.000000
Manual Baseline Setpoint StartX = 0.000000
Manual Baseline Setpoint EndX = 0.000000
Manual Baseline Setpoint StartY = 973.000000
Manual Baseline Setpoint EndY = 973.000000
Marker Peak Width = 5
Marker Min. Peak Height = 500.000000
Marker V to V Baseline? = TRUE
Marker # Extra V Points = 3
Lower Marker = 0
LM Min Height = 500.000000
Upper Marker = 0
UM Min Height = 500.000000
LM Time Position = 0
LM Range = 0.000000
UM Time Position = 0
UM Range = 0.000000
use 1 or 2 Markers = 0
Smear Analysis = "0,0,0,0,0,0,0,0,0,0,0,0,0,0,0,0"
Which Marker? = 1
Dilution Faction = 12.000000
Conc. (ng/uL) = 0.500000
Size = 65535
Inclusion Region = "0,0,0,0,0,0,0,0,0,0,0,0,0,0,0,0"
Advance Flag = ""

[Capillary 64]
Peak Width = 5
Min. Peak Height = 50.000000
V to V Baseline? = TRUE
# Extra V Points = 3
Filter = 3
# of Points = 3
FWHM = 11.000000
Analysis Region Start = 0.000000
Analysis Region End = 0.000000
Manual Baseline Setpoint StartX = 0.000000
Manual Baseline Setpoint EndX = 0.000000
Manual Baseline Setpoint StartY = 1017.234375
Manual Baseline Setpoint EndY = 1017.234375
Marker Peak Width = 5
Marker Min. Peak Height = 500.000000
Marker V to V Baseline? = TRUE
Marker # Extra V Points = 3
Lower Marker = 0
LM Min Height = 500.000000
Upper Marker = 0
UM Min Height = 500.000000
LM Time Position = 0
LM Range = 0.000000
UM Time Position = 0
UM Range = 0.000000
use 1 or 2 Markers = 0
Smear Analysis = "0,0,0,0,0,0,0,0,0,0,0,0,0,0,0,0"
Which Marker? = 1
Dilution Faction = 12.000000
Conc. (ng/uL) = 0.500000
Size = 65535
Inclusion Region = "0,0,0,0,0,0,0,0,0,0,0,0,0,0,0,0"
Advance Flag = ""

[Capillary 65]
Peak Width = 5
Min. Peak Height = 50.000000
V to V Baseline? = TRUE
# Extra V Points = 3
Filter = 3
# of Points = 3
FWHM = 11.000000
Analysis Region Start = 0.000000
Analysis Region End = 0.000000
Manual Baseline Setpoint StartX = 0.000000
Manual Baseline Setpoint EndX = 0.000000
Manual Baseline Setpoint StartY = 1036.234375
Manual Baseline Setpoint EndY = 1036.234375
Marker Peak Width = 5
Marker Min. Peak Height = 500.000000
Marker V to V Baseline? = TRUE
Marker # Extra V Points = 3
Lower Marker = 0
LM Min Height = 500.000000
Upper Marker = 0
UM Min Height = 500.000000
LM Time Position = 0
LM Range = 0.000000
UM Time Position = 0
UM Range = 0.000000
use 1 or 2 Markers = 0
Smear Analysis = "0,0,0,0,0,0,0,0,0,0,0,0,0,0,0,0"
Which Marker? = 1
Dilution Faction = 12.000000
Conc. (ng/uL) = 0.500000
Size = 65535
Inclusion Region = "0,0,0,0,0,0,0,0,0,0,0,0,0,0,0,0"
Advance Flag = ""

[Capillary 66]
Peak Width = 5
Min. Peak Height = 50.000000
V to V Baseline? = TRUE
# Extra V Points = 3
Filter = 3
# of Points = 3
FWHM = 11.000000
Analysis Region Start = 0.000000
Analysis Region End = 0.000000
Manual Baseline Setpoint StartX = 0.000000
Manual Baseline Setpoint EndX = 0.000000
Manual Baseline Setpoint StartY = 1046.875000
Manual Baseline Setpoint EndY = 1046.875000
Marker Peak Width = 5
Marker Min. Peak Height = 500.000000
Marker V to V Baseline? = TRUE
Marker # Extra V Points = 3
Lower Marker = 0
LM Min Height = 500.000000
Upper Marker = 0
UM Min Height = 500.000000
LM Time Position = 0
LM Range = 0.000000
UM Time Position = 0
UM Range = 0.000000
use 1 or 2 Markers = 0
Smear Analysis = "0,0,0,0,0,0,0,0,0,0,0,0,0,0,0,0"
Which Marker? = 1
Dilution Faction = 12.000000
Conc. (ng/uL) = 0.500000
Size = 65535
Inclusion Region = "0,0,0,0,0,0,0,0,0,0,0,0,0,0,0,0"
Advance Flag = ""

[Capillary 67]
Peak Width = 5
Min. Peak Height = 50.000000
V to V Baseline? = TRUE
# Extra V Points = 3
Filter = 3
# of Points = 3
FWHM = 11.000000
Analysis Region Start = 0.000000
Analysis Region End = 0.000000
Manual Baseline Setpoint StartX = 0.000000
Manual Baseline Setpoint EndX = 0.000000
Manual Baseline Setpoint StartY = 1016.859375
Manual Baseline Setpoint EndY = 1016.859375
Marker Peak Width = 5
Marker Min. Peak Height = 500.000000
Marker V to V Baseline? = TRUE
Marker # Extra V Points = 3
Lower Marker = 0
LM Min Height = 500.000000
Upper Marker = 0
UM Min Height = 500.000000
LM Time Position = 0
LM Range = 0.000000
UM Time Position = 0
UM Range = 0.000000
use 1 or 2 Markers = 0
Smear Analysis = "0,0,0,0,0,0,0,0,0,0,0,0,0,0,0,0"
Which Marker? = 1
Dilution Faction = 12.000000
Conc. (ng/uL) = 0.500000
Size = 65535
Inclusion Region = "0,0,0,0,0,0,0,0,0,0,0,0,0,0,0,0"
Advance Flag = ""

[Capillary 68]
Peak Width = 5
Min. Peak Height = 50.000000
V to V Baseline? = TRUE
# Extra V Points = 3
Filter = 3
# of Points = 3
FWHM = 11.000000
Analysis Region Start = 0.000000
Analysis Region End = 0.000000
Manual Baseline Setpoint StartX = 0.000000
Manual Baseline Setpoint EndX = 0.000000
Manual Baseline Setpoint StartY = 1043.734375
Manual Baseline Setpoint EndY = 1043.734375
Marker Peak Width = 5
Marker Min. Peak Height = 500.000000
Marker V to V Baseline? = TRUE
Marker # Extra V Points = 3
Lower Marker = 0
LM Min Height = 500.000000
Upper Marker = 0
UM Min Height = 500.000000
LM Time Position = 0
LM Range = 0.000000
UM Time Position = 0
UM Range = 0.000000
use 1 or 2 Markers = 0
Smear Analysis = "0,0,0,0,0,0,0,0,0,0,0,0,0,0,0,0"
Which Marker? = 1
Dilution Faction = 12.000000
Conc. (ng/uL) = 0.500000
Size = 65535
Inclusion Region = "0,0,0,0,0,0,0,0,0,0,0,0,0,0,0,0"
Advance Flag = ""

[Capillary 69]
Peak Width = 5
Min. Peak Height = 50.000000
V to V Baseline? = TRUE
# Extra V Points = 3
Filter = 3
# of Points = 3
FWHM = 11.000000
Analysis Region Start = 0.000000
Analysis Region End = 0.000000
Manual Baseline Setpoint StartX = 0.000000
Manual Baseline Setpoint EndX = 0.000000
Manual Baseline Setpoint StartY = 1066.781250
Manual Baseline Setpoint EndY = 1066.781250
Marker Peak Width = 5
Marker Min. Peak Height = 500.000000
Marker V to V Baseline? = TRUE
Marker # Extra V Points = 3
Lower Marker = 0
LM Min Height = 500.000000
Upper Marker = 0
UM Min Height = 500.000000
LM Time Position = 0
LM Range = 0.000000
UM Time Position = 0
UM Range = 0.000000
use 1 or 2 Markers = 0
Smear Analysis = "0,0,0,0,0,0,0,0,0,0,0,0,0,0,0,0"
Which Marker? = 1
Dilution Faction = 12.000000
Conc. (ng/uL) = 0.500000
Size = 65535
Inclusion Region = "0,0,0,0,0,0,0,0,0,0,0,0,0,0,0,0"
Advance Flag = ""

[Capillary 70]
Peak Width = 5
Min. Peak Height = 50.000000
V to V Baseline? = TRUE
# Extra V Points = 3
Filter = 3
# of Points = 3
FWHM = 11.000000
Analysis Region Start = 0.000000
Analysis Region End = 0.000000
Manual Baseline Setpoint StartX = 0.000000
Manual Baseline Setpoint EndX = 0.000000
Manual Baseline Setpoint StartY = 1039.875000
Manual Baseline Setpoint EndY = 1039.875000
Marker Peak Width = 5
Marker Min. Peak Height = 500.000000
Marker V to V Baseline? = TRUE
Marker # Extra V Points = 3
Lower Marker = 0
LM Min Height = 500.000000
Upper Marker = 0
UM Min Height = 500.000000
LM Time Position = 0
LM Range = 0.000000
UM Time Position = 0
UM Range = 0.000000
use 1 or 2 Markers = 0
Smear Analysis = "0,0,0,0,0,0,0,0,0,0,0,0,0,0,0,0"
Which Marker? = 1
Dilution Faction = 12.000000
Conc. (ng/uL) = 0.500000
Size = 65535
Inclusion Region = "0,0,0,0,0,0,0,0,0,0,0,0,0,0,0,0"
Advance Flag = ""

[Capillary 71]
Peak Width = 5
Min. Peak Height = 50.000000
V to V Baseline? = TRUE
# Extra V Points = 3
Filter = 3
# of Points = 3
FWHM = 11.000000
Analysis Region Start = 0.000000
Analysis Region End = 0.000000
Manual Baseline Setpoint StartX = 0.000000
Manual Baseline Setpoint EndX = 0.000000
Manual Baseline Setpoint StartY = 965.203125
Manual Baseline Setpoint EndY = 965.203125
Marker Peak Width = 5
Marker Min. Peak Height = 500.000000
Marker V to V Baseline? = TRUE
Marker # Extra V Points = 3
Lower Marker = 0
LM Min Height = 500.000000
Upper Marker = 0
UM Min Height = 500.000000
LM Time Position = 0
LM Range = 0.000000
UM Time Position = 0
UM Range = 0.000000
use 1 or 2 Markers = 0
Smear Analysis = "0,0,0,0,0,0,0,0,0,0,0,0,0,0,0,0"
Which Marker? = 1
Dilution Faction = 12.000000
Conc. (ng/uL) = 0.500000
Size = 65535
Inclusion Region = "0,0,0,0,0,0,0,0,0,0,0,0,0,0,0,0"
Advance Flag = ""

[Capillary 72]
Peak Width = 5
Min. Peak Height = 50.000000
V to V Baseline? = TRUE
# Extra V Points = 3
Filter = 3
# of Points = 3
FWHM = 11.000000
Analysis Region Start = 0.000000
Analysis Region End = 0.000000
Manual Baseline Setpoint StartX = 0.000000
Manual Baseline Setpoint EndX = 0.000000
Manual Baseline Setpoint StartY = 1022.046875
Manual Baseline Setpoint EndY = 1022.046875
Marker Peak Width = 5
Marker Min. Peak Height = 500.000000
Marker V to V Baseline? = TRUE
Marker # Extra V Points = 3
Lower Marker = 0
LM Min Height = 500.000000
Upper Marker = 0
UM Min Height = 500.000000
LM Time Position = 0
LM Range = 0.000000
UM Time Position = 0
UM Range = 0.000000
use 1 or 2 Markers = 0
Smear Analysis = "0,0,0,0,0,0,0,0,0,0,0,0,0,0,0,0"
Which Marker? = 1
Dilution Faction = 12.000000
Conc. (ng/uL) = 0.500000
Size = 65535
Inclusion Region = "0,0,0,0,0,0,0,0,0,0,0,0,0,0,0,0"
Advance Flag = ""

[Capillary 73]
Peak Width = 5
Min. Peak Height = 50.000000
V to V Baseline? = TRUE
# Extra V Points = 3
Filter = 3
# of Points = 3
FWHM = 11.000000
Analysis Region Start = 0.000000
Analysis Region End = 0.000000
Manual Baseline Setpoint StartX = 0.000000
Manual Baseline Setpoint EndX = 0.000000
Manual Baseline Setpoint StartY = 960.468750
Manual Baseline Setpoint EndY = 960.468750
Marker Peak Width = 5
Marker Min. Peak Height = 500.000000
Marker V to V Baseline? = TRUE
Marker # Extra V Points = 3
Lower Marker = 0
LM Min Height = 500.000000
Upper Marker = 0
UM Min Height = 500.000000
LM Time Position = 0
LM Range = 0.000000
UM Time Position = 0
UM Range = 0.000000
use 1 or 2 Markers = 0
Smear Analysis = "0,0,0,0,0,0,0,0,0,0,0,0,0,0,0,0"
Which Marker? = 1
Dilution Faction = 12.000000
Conc. (ng/uL) = 0.500000
Size = 65535
Inclusion Region = "0,0,0,0,0,0,0,0,0,0,0,0,0,0,0,0"
Advance Flag = ""

[Capillary 74]
Peak Width = 5
Min. Peak Height = 50.000000
V to V Baseline? = TRUE
# Extra V Points = 3
Filter = 3
# of Points = 3
FWHM = 11.000000
Analysis Region Start = 0.000000
Analysis Region End = 0.000000
Manual Baseline Setpoint StartX = 0.000000
Manual Baseline Setpoint EndX = 0.000000
Manual Baseline Setpoint StartY = 1050.031250
Manual Baseline Setpoint EndY = 1050.031250
Marker Peak Width = 5
Marker Min. Peak Height = 500.000000
Marker V to V Baseline? = TRUE
Marker # Extra V Points = 3
Lower Marker = 0
LM Min Height = 500.000000
Upper Marker = 0
UM Min Height = 500.000000
LM Time Position = 0
LM Range = 0.000000
UM Time Position = 0
UM Range = 0.000000
use 1 or 2 Markers = 0
Smear Analysis = "0,0,0,0,0,0,0,0,0,0,0,0,0,0,0,0"
Which Marker? = 1
Dilution Faction = 12.000000
Conc. (ng/uL) = 0.500000
Size = 65535
Inclusion Region = "0,0,0,0,0,0,0,0,0,0,0,0,0,0,0,0"
Advance Flag = ""

[Capillary 75]
Peak Width = 5
Min. Peak Height = 50.000000
V to V Baseline? = TRUE
# Extra V Points = 3
Filter = 3
# of Points = 3
FWHM = 11.000000
Analysis Region Start = 0.000000
Analysis Region End = 0.000000
Manual Baseline Setpoint StartX = 0.000000
Manual Baseline Setpoint EndX = 0.000000
Manual Baseline Setpoint StartY = 983.046875
Manual Baseline Setpoint EndY = 983.046875
Marker Peak Width = 5
Marker Min. Peak Height = 500.000000
Marker V to V Baseline? = TRUE
Marker # Extra V Points = 3
Lower Marker = 0
LM Min Height = 500.000000
Upper Marker = 0
UM Min Height = 500.000000
LM Time Position = 0
LM Range = 0.000000
UM Time Position = 0
UM Range = 0.000000
use 1 or 2 Markers = 0
Smear Analysis = "0,0,0,0,0,0,0,0,0,0,0,0,0,0,0,0"
Which Marker? = 1
Dilution Faction = 12.000000
Conc. (ng/uL) = 0.500000
Size = 65535
Inclusion Region = "0,0,0,0,0,0,0,0,0,0,0,0,0,0,0,0"
Advance Flag = ""

[Capillary 76]
Peak Width = 5
Min. Peak Height = 50.000000
V to V Baseline? = TRUE
# Extra V Points = 3
Filter = 3
# of Points = 3
FWHM = 11.000000
Analysis Region Start = 0.000000
Analysis Region End = 0.000000
Manual Baseline Setpoint StartX = 0.000000
Manual Baseline Setpoint EndX = 0.000000
Manual Baseline Setpoint StartY = 983.968750
Manual Baseline Setpoint EndY = 983.968750
Marker Peak Width = 5
Marker Min. Peak Height = 500.000000
Marker V to V Baseline? = TRUE
Marker # Extra V Points = 3
Lower Marker = 0
LM Min Height = 500.000000
Upper Marker = 0
UM Min Height = 500.000000
LM Time Position = 0
LM Range = 0.000000
UM Time Position = 0
UM Range = 0.000000
use 1 or 2 Markers = 0
Smear Analysis = "0,0,0,0,0,0,0,0,0,0,0,0,0,0,0,0"
Which Marker? = 1
Dilution Faction = 12.000000
Conc. (ng/uL) = 0.500000
Size = 65535
Inclusion Region = "0,0,0,0,0,0,0,0,0,0,0,0,0,0,0,0"
Advance Flag = ""

[Capillary 77]
Peak Width = 5
Min. Peak Height = 50.000000
V to V Baseline? = TRUE
# Extra V Points = 3
Filter = 3
# of Points = 3
FWHM = 11.000000
Analysis Region Start = 0.000000
Analysis Region End = 0.000000
Manual Baseline Setpoint StartX = 0.000000
Manual Baseline Setpoint EndX = 0.000000
Manual Baseline Setpoint StartY = 1003.093750
Manual Baseline Setpoint EndY = 1003.093750
Marker Peak Width = 5
Marker Min. Peak Height = 500.000000
Marker V to V Baseline? = TRUE
Marker # Extra V Points = 3
Lower Marker = 0
LM Min Height = 500.000000
Upper Marker = 0
UM Min Height = 500.000000
LM Time Position = 0
LM Range = 0.000000
UM Time Position = 0
UM Range = 0.000000
use 1 or 2 Markers = 0
Smear Analysis = "0,0,0,0,0,0,0,0,0,0,0,0,0,0,0,0"
Which Marker? = 1
Dilution Faction = 12.000000
Conc. (ng/uL) = 0.500000
Size = 65535
Inclusion Region = "0,0,0,0,0,0,0,0,0,0,0,0,0,0,0,0"
Advance Flag = ""

[Capillary 78]
Peak Width = 5
Min. Peak Height = 50.000000
V to V Baseline? = TRUE
# Extra V Points = 3
Filter = 3
# of Points = 3
FWHM = 11.000000
Analysis Region Start = 0.000000
Analysis Region End = 0.000000
Manual Baseline Setpoint StartX = 0.000000
Manual Baseline Setpoint EndX = 0.000000
Manual Baseline Setpoint StartY = 1157.687500
Manual Baseline Setpoint EndY = 1157.687500
Marker Peak Width = 5
Marker Min. Peak Height = 500.000000
Marker V to V Baseline? = TRUE
Marker # Extra V Points = 3
Lower Marker = 0
LM Min Height = 500.000000
Upper Marker = 0
UM Min Height = 500.000000
LM Time Position = 0
LM Range = 0.000000
UM Time Position = 0
UM Range = 0.000000
use 1 or 2 Markers = 0
Smear Analysis = "0,0,0,0,0,0,0,0,0,0,0,0,0,0,0,0"
Which Marker? = 1
Dilution Faction = 12.000000
Conc. (ng/uL) = 0.500000
Size = 65535
Inclusion Region = "0,0,0,0,0,0,0,0,0,0,0,0,0,0,0,0"
Advance Flag = ""

[Capillary 79]
Peak Width = 5
Min. Peak Height = 50.000000
V to V Baseline? = TRUE
# Extra V Points = 3
Filter = 3
# of Points = 3
FWHM = 11.000000
Analysis Region Start = 0.000000
Analysis Region End = 0.000000
Manual Baseline Setpoint StartX = 0.000000
Manual Baseline Setpoint EndX = 0.000000
Manual Baseline Setpoint StartY = 961.609375
Manual Baseline Setpoint EndY = 961.609375
Marker Peak Width = 5
Marker Min. Peak Height = 500.000000
Marker V to V Baseline? = TRUE
Marker # Extra V Points = 3
Lower Marker = 0
LM Min Height = 500.000000
Upper Marker = 0
UM Min Height = 500.000000
LM Time Position = 0
LM Range = 0.000000
UM Time Position = 0
UM Range = 0.000000
use 1 or 2 Markers = 0
Smear Analysis = "0,0,0,0,0,0,0,0,0,0,0,0,0,0,0,0"
Which Marker? = 1
Dilution Faction = 12.000000
Conc. (ng/uL) = 0.500000
Size = 65535
Inclusion Region = "0,0,0,0,0,0,0,0,0,0,0,0,0,0,0,0"
Advance Flag = ""

[Capillary 80]
Peak Width = 5
Min. Peak Height = 50.000000
V to V Baseline? = TRUE
# Extra V Points = 3
Filter = 3
# of Points = 3
FWHM = 11.000000
Analysis Region Start = 0.000000
Analysis Region End = 0.000000
Manual Baseline Setpoint StartX = 0.000000
Manual Baseline Setpoint EndX = 0.000000
Manual Baseline Setpoint StartY = 992.406250
Manual Baseline Setpoint EndY = 992.406250
Marker Peak Width = 5
Marker Min. Peak Height = 500.000000
Marker V to V Baseline? = TRUE
Marker # Extra V Points = 3
Lower Marker = 0
LM Min Height = 500.000000
Upper Marker = 0
UM Min Height = 500.000000
LM Time Position = 0
LM Range = 0.000000
UM Time Position = 0
UM Range = 0.000000
use 1 or 2 Markers = 0
Smear Analysis = "0,0,0,0,0,0,0,0,0,0,0,0,0,0,0,0"
Which Marker? = 1
Dilution Faction = 12.000000
Conc. (ng/uL) = 0.500000
Size = 65535
Inclusion Region = "0,0,0,0,0,0,0,0,0,0,0,0,0,0,0,0"
Advance Flag = ""

[Capillary 81]
Peak Width = 5
Min. Peak Height = 50.000000
V to V Baseline? = TRUE
# Extra V Points = 3
Filter = 3
# of Points = 3
FWHM = 11.000000
Analysis Region Start = 0.000000
Analysis Region End = 0.000000
Manual Baseline Setpoint StartX = 0.000000
Manual Baseline Setpoint EndX = 0.000000
Manual Baseline Setpoint StartY = 1001.671875
Manual Baseline Setpoint EndY = 1001.671875
Marker Peak Width = 5
Marker Min. Peak Height = 500.000000
Marker V to V Baseline? = TRUE
Marker # Extra V Points = 3
Lower Marker = 0
LM Min Height = 500.000000
Upper Marker = 0
UM Min Height = 500.000000
LM Time Position = 0
LM Range = 0.000000
UM Time Position = 0
UM Range = 0.000000
use 1 or 2 Markers = 0
Smear Analysis = "0,0,0,0,0,0,0,0,0,0,0,0,0,0,0,0"
Which Marker? = 1
Dilution Faction = 12.000000
Conc. (ng/uL) = 0.500000
Size = 65535
Inclusion Region = "0,0,0,0,0,0,0,0,0,0,0,0,0,0,0,0"
Advance Flag = ""

[Capillary 82]
Peak Width = 5
Min. Peak Height = 50.000000
V to V Baseline? = TRUE
# Extra V Points = 3
Filter = 3
# of Points = 3
FWHM = 11.000000
Analysis Region Start = 0.000000
Analysis Region End = 0.000000
Manual Baseline Setpoint StartX = 0.000000
Manual Baseline Setpoint EndX = 0.000000
Manual Baseline Setpoint StartY = 1079.062500
Manual Baseline Setpoint EndY = 1079.062500
Marker Peak Width = 5
Marker Min. Peak Height = 500.000000
Marker V to V Baseline? = TRUE
Marker # Extra V Points = 3
Lower Marker = 0
LM Min Height = 500.000000
Upper Marker = 0
UM Min Height = 500.000000
LM Time Position = 0
LM Range = 0.000000
UM Time Position = 0
UM Range = 0.000000
use 1 or 2 Markers = 0
Smear Analysis = "0,0,0,0,0,0,0,0,0,0,0,0,0,0,0,0"
Which Marker? = 1
Dilution Faction = 12.000000
Conc. (ng/uL) = 0.500000
Size = 65535
Inclusion Region = "0,0,0,0,0,0,0,0,0,0,0,0,0,0,0,0"
Advance Flag = ""

[Capillary 83]
Peak Width = 5
Min. Peak Height = 50.000000
V to V Baseline? = TRUE
# Extra V Points = 3
Filter = 3
# of Points = 3
FWHM = 11.000000
Analysis Region Start = 0.000000
Analysis Region End = 0.000000
Manual Baseline Setpoint StartX = 0.000000
Manual Baseline Setpoint EndX = 0.000000
Manual Baseline Setpoint StartY = 997.406250
Manual Baseline Setpoint EndY = 997.406250
Marker Peak Width = 5
Marker Min. Peak Height = 500.000000
Marker V to V Baseline? = TRUE
Marker # Extra V Points = 3
Lower Marker = 0
LM Min Height = 500.000000
Upper Marker = 0
UM Min Height = 500.000000
LM Time Position = 0
LM Range = 0.000000
UM Time Position = 0
UM Range = 0.000000
use 1 or 2 Markers = 0
Smear Analysis = "0,0,0,0,0,0,0,0,0,0,0,0,0,0,0,0"
Which Marker? = 1
Dilution Faction = 12.000000
Conc. (ng/uL) = 0.500000
Size = 65535
Inclusion Region = "0,0,0,0,0,0,0,0,0,0,0,0,0,0,0,0"
Advance Flag = ""

[Capillary 84]
Peak Width = 5
Min. Peak Height = 50.000000
V to V Baseline? = TRUE
# Extra V Points = 3
Filter = 3
# of Points = 3
FWHM = 11.000000
Analysis Region Start = 0.000000
Analysis Region End = 0.000000
Manual Baseline Setpoint StartX = 0.000000
Manual Baseline Setpoint EndX = 0.000000
Manual Baseline Setpoint StartY = 970.796875
Manual Baseline Setpoint EndY = 970.796875
Marker Peak Width = 5
Marker Min. Peak Height = 500.000000
Marker V to V Baseline? = TRUE
Marker # Extra V Points = 3
Lower Marker = 0
LM Min Height = 500.000000
Upper Marker = 0
UM Min Height = 500.000000
LM Time Position = 0
LM Range = 0.000000
UM Time Position = 0
UM Range = 0.000000
use 1 or 2 Markers = 0
Smear Analysis = "0,0,0,0,0,0,0,0,0,0,0,0,0,0,0,0"
Which Marker? = 1
Dilution Faction = 12.000000
Conc. (ng/uL) = 0.500000
Size = 65535
Inclusion Region = "0,0,0,0,0,0,0,0,0,0,0,0,0,0,0,0"
Advance Flag = ""

[Capillary 85]
Peak Width = 5
Min. Peak Height = 50.000000
V to V Baseline? = TRUE
# Extra V Points = 3
Filter = 3
# of Points = 3
FWHM = 11.000000
Analysis Region Start = 0.000000
Analysis Region End = 0.000000
Manual Baseline Setpoint StartX = 0.000000
Manual Baseline Setpoint EndX = 0.000000
Manual Baseline Setpoint StartY = 1150.828125
Manual Baseline Setpoint EndY = 1150.828125
Marker Peak Width = 5
Marker Min. Peak Height = 500.000000
Marker V to V Baseline? = TRUE
Marker # Extra V Points = 3
Lower Marker = 0
LM Min Height = 500.000000
Upper Marker = 0
UM Min Height = 500.000000
LM Time Position = 0
LM Range = 0.000000
UM Time Position = 0
UM Range = 0.000000
use 1 or 2 Markers = 0
Smear Analysis = "0,0,0,0,0,0,0,0,0,0,0,0,0,0,0,0"
Which Marker? = 1
Dilution Faction = 12.000000
Conc. (ng/uL) = 0.500000
Size = 65535
Inclusion Region = "0,0,0,0,0,0,0,0,0,0,0,0,0,0,0,0"
Advance Flag = ""

[Capillary 86]
Peak Width = 5
Min. Peak Height = 50.000000
V to V Baseline? = TRUE
# Extra V Points = 3
Filter = 3
# of Points = 3
FWHM = 11.000000
Analysis Region Start = 0.000000
Analysis Region End = 0.000000
Manual Baseline Setpoint StartX = 0.000000
Manual Baseline Setpoint EndX = 0.000000
Manual Baseline Setpoint StartY = 937.890625
Manual Baseline Setpoint EndY = 937.890625
Marker Peak Width = 5
Marker Min. Peak Height = 500.000000
Marker V to V Baseline? = TRUE
Marker # Extra V Points = 3
Lower Marker = 0
LM Min Height = 500.000000
Upper Marker = 0
UM Min Height = 500.000000
LM Time Position = 0
LM Range = 0.000000
UM Time Position = 0
UM Range = 0.000000
use 1 or 2 Markers = 0
Smear Analysis = "0,0,0,0,0,0,0,0,0,0,0,0,0,0,0,0"
Which Marker? = 1
Dilution Faction = 12.000000
Conc. (ng/uL) = 0.500000
Size = 65535
Inclusion Region = "0,0,0,0,0,0,0,0,0,0,0,0,0,0,0,0"
Advance Flag = ""

[Capillary 87]
Peak Width = 5
Min. Peak Height = 50.000000
V to V Baseline? = TRUE
# Extra V Points = 3
Filter = 3
# of Points = 3
FWHM = 11.000000
Analysis Region Start = 0.000000
Analysis Region End = 0.000000
Manual Baseline Setpoint StartX = 0.000000
Manual Baseline Setpoint EndX = 0.000000
Manual Baseline Setpoint StartY = 999.734375
Manual Baseline Setpoint EndY = 999.734375
Marker Peak Width = 5
Marker Min. Peak Height = 500.000000
Marker V to V Baseline? = TRUE
Marker # Extra V Points = 3
Lower Marker = 0
LM Min Height = 500.000000
Upper Marker = 0
UM Min Height = 500.000000
LM Time Position = 0
LM Range = 0.000000
UM Time Position = 0
UM Range = 0.000000
use 1 or 2 Markers = 0
Smear Analysis = "0,0,0,0,0,0,0,0,0,0,0,0,0,0,0,0"
Which Marker? = 1
Dilution Faction = 12.000000
Conc. (ng/uL) = 0.500000
Size = 65535
Inclusion Region = "0,0,0,0,0,0,0,0,0,0,0,0,0,0,0,0"
Advance Flag = ""

[Capillary 88]
Peak Width = 5
Min. Peak Height = 50.000000
V to V Baseline? = TRUE
# Extra V Points = 3
Filter = 3
# of Points = 3
FWHM = 11.000000
Analysis Region Start = 0.000000
Analysis Region End = 0.000000
Manual Baseline Setpoint StartX = 0.000000
Manual Baseline Setpoint EndX = 0.000000
Manual Baseline Setpoint StartY = 953.078125
Manual Baseline Setpoint EndY = 953.078125
Marker Peak Width = 5
Marker Min. Peak Height = 500.000000
Marker V to V Baseline? = TRUE
Marker # Extra V Points = 3
Lower Marker = 0
LM Min Height = 500.000000
Upper Marker = 0
UM Min Height = 500.000000
LM Time Position = 0
LM Range = 0.000000
UM Time Position = 0
UM Range = 0.000000
use 1 or 2 Markers = 0
Smear Analysis = "0,0,0,0,0,0,0,0,0,0,0,0,0,0,0,0"
Which Marker? = 1
Dilution Faction = 12.000000
Conc. (ng/uL) = 0.500000
Size = 65535
Inclusion Region = "0,0,0,0,0,0,0,0,0,0,0,0,0,0,0,0"
Advance Flag = ""

[Capillary 89]
Peak Width = 5
Min. Peak Height = 50.000000
V to V Baseline? = TRUE
# Extra V Points = 3
Filter = 3
# of Points = 3
FWHM = 11.000000
Analysis Region Start = 0.000000
Analysis Region End = 0.000000
Manual Baseline Setpoint StartX = 0.000000
Manual Baseline Setpoint EndX = 0.000000
Manual Baseline Setpoint StartY = 1067.546875
Manual Baseline Setpoint EndY = 1067.546875
Marker Peak Width = 5
Marker Min. Peak Height = 500.000000
Marker V to V Baseline? = TRUE
Marker # Extra V Points = 3
Lower Marker = 0
LM Min Height = 500.000000
Upper Marker = 0
UM Min Height = 500.000000
LM Time Position = 0
LM Range = 0.000000
UM Time Position = 0
UM Range = 0.000000
use 1 or 2 Markers = 0
Smear Analysis = "0,0,0,0,0,0,0,0,0,0,0,0,0,0,0,0"
Which Marker? = 1
Dilution Faction = 12.000000
Conc. (ng/uL) = 0.500000
Size = 65535
Inclusion Region = "0,0,0,0,0,0,0,0,0,0,0,0,0,0,0,0"
Advance Flag = ""

[Capillary 90]
Peak Width = 5
Min. Peak Height = 50.000000
V to V Baseline? = TRUE
# Extra V Points = 3
Filter = 3
# of Points = 3
FWHM = 11.000000
Analysis Region Start = 0.000000
Analysis Region End = 0.000000
Manual Baseline Setpoint StartX = 0.000000
Manual Baseline Setpoint EndX = 0.000000
Manual Baseline Setpoint StartY = 977.156250
Manual Baseline Setpoint EndY = 977.156250
Marker Peak Width = 5
Marker Min. Peak Height = 500.000000
Marker V to V Baseline? = TRUE
Marker # Extra V Points = 3
Lower Marker = 0
LM Min Height = 500.000000
Upper Marker = 0
UM Min Height = 500.000000
LM Time Position = 0
LM Range = 0.000000
UM Time Position = 0
UM Range = 0.000000
use 1 or 2 Markers = 0
Smear Analysis = "0,0,0,0,0,0,0,0,0,0,0,0,0,0,0,0"
Which Marker? = 1
Dilution Faction = 12.000000
Conc. (ng/uL) = 0.500000
Size = 65535
Inclusion Region = "0,0,0,0,0,0,0,0,0,0,0,0,0,0,0,0"
Advance Flag = ""

[Capillary 91]
Peak Width = 5
Min. Peak Height = 50.000000
V to V Baseline? = TRUE
# Extra V Points = 3
Filter = 3
# of Points = 3
FWHM = 11.000000
Analysis Region Start = 0.000000
Analysis Region End = 0.000000
Manual Baseline Setpoint StartX = 0.000000
Manual Baseline Setpoint EndX = 0.000000
Manual Baseline Setpoint StartY = 958.625000
Manual Baseline Setpoint EndY = 958.625000
Marker Peak Width = 5
Marker Min. Peak Height = 500.000000
Marker V to V Baseline? = TRUE
Marker # Extra V Points = 3
Lower Marker = 0
LM Min Height = 500.000000
Upper Marker = 0
UM Min Height = 500.000000
LM Time Position = 0
LM Range = 0.000000
UM Time Position = 0
UM Range = 0.000000
use 1 or 2 Markers = 0
Smear Analysis = "0,0,0,0,0,0,0,0,0,0,0,0,0,0,0,0"
Which Marker? = 1
Dilution Faction = 12.000000
Conc. (ng/uL) = 0.500000
Size = 65535
Inclusion Region = "0,0,0,0,0,0,0,0,0,0,0,0,0,0,0,0"
Advance Flag = ""

[Capillary 92]
Peak Width = 5
Min. Peak Height = 50.000000
V to V Baseline? = TRUE
# Extra V Points = 3
Filter = 3
# of Points = 3
FWHM = 11.000000
Analysis Region Start = 0.000000
Analysis Region End = 0.000000
Manual Baseline Setpoint StartX = 0.000000
Manual Baseline Setpoint EndX = 0.000000
Manual Baseline Setpoint StartY = 1047.093750
Manual Baseline Setpoint EndY = 1047.093750
Marker Peak Width = 5
Marker Min. Peak Height = 500.000000
Marker V to V Baseline? = TRUE
Marker # Extra V Points = 3
Lower Marker = 0
LM Min Height = 500.000000
Upper Marker = 0
UM Min Height = 500.000000
LM Time Position = 0
LM Range = 0.000000
UM Time Position = 0
UM Range = 0.000000
use 1 or 2 Markers = 0
Smear Analysis = "0,0,0,0,0,0,0,0,0,0,0,0,0,0,0,0"
Which Marker? = 1
Dilution Faction = 12.000000
Conc. (ng/uL) = 0.500000
Size = 65535
Inclusion Region = "0,0,0,0,0,0,0,0,0,0,0,0,0,0,0,0"
Advance Flag = ""

[Capillary 93]
Peak Width = 5
Min. Peak Height = 50.000000
V to V Baseline? = TRUE
# Extra V Points = 3
Filter = 3
# of Points = 3
FWHM = 11.000000
Analysis Region Start = 0.000000
Analysis Region End = 0.000000
Manual Baseline Setpoint StartX = 0.000000
Manual Baseline Setpoint EndX = 0.000000
Manual Baseline Setpoint StartY = 940.171875
Manual Baseline Setpoint EndY = 940.171875
Marker Peak Width = 5
Marker Min. Peak Height = 500.000000
Marker V to V Baseline? = TRUE
Marker # Extra V Points = 3
Lower Marker = 0
LM Min Height = 500.000000
Upper Marker = 0
UM Min Height = 500.000000
LM Time Position = 0
LM Range = 0.000000
UM Time Position = 0
UM Range = 0.000000
use 1 or 2 Markers = 0
Smear Analysis = "0,0,0,0,0,0,0,0,0,0,0,0,0,0,0,0"
Which Marker? = 1
Dilution Faction = 12.000000
Conc. (ng/uL) = 0.500000
Size = 65535
Inclusion Region = "0,0,0,0,0,0,0,0,0,0,0,0,0,0,0,0"
Advance Flag = ""

[Capillary 94]
Peak Width = 5
Min. Peak Height = 50.000000
V to V Baseline? = TRUE
# Extra V Points = 3
Filter = 3
# of Points = 3
FWHM = 11.000000
Analysis Region Start = 0.000000
Analysis Region End = 0.000000
Manual Baseline Setpoint StartX = 0.000000
Manual Baseline Setpoint EndX = 0.000000
Manual Baseline Setpoint StartY = 1006.734375
Manual Baseline Setpoint EndY = 1006.734375
Marker Peak Width = 5
Marker Min. Peak Height = 500.000000
Marker V to V Baseline? = TRUE
Marker # Extra V Points = 3
Lower Marker = 0
LM Min Height = 500.000000
Upper Marker = 0
UM Min Height = 500.000000
LM Time Position = 0
LM Range = 0.000000
UM Time Position = 0
UM Range = 0.000000
use 1 or 2 Markers = 0
Smear Analysis = "0,0,0,0,0,0,0,0,0,0,0,0,0,0,0,0"
Which Marker? = 1
Dilution Faction = 12.000000
Conc. (ng/uL) = 0.500000
Size = 65535
Inclusion Region = "0,0,0,0,0,0,0,0,0,0,0,0,0,0,0,0"
Advance Flag = ""

[Capillary 95]
Peak Width = 5
Min. Peak Height = 50.000000
V to V Baseline? = TRUE
# Extra V Points = 3
Filter = 3
# of Points = 3
FWHM = 11.000000
Analysis Region Start = 0.000000
Analysis Region End = 0.000000
Manual Baseline Setpoint StartX = 0.000000
Manual Baseline Setpoint EndX = 0.000000
Manual Baseline Setpoint StartY = 1516.078125
Manual Baseline Setpoint EndY = 1516.078125
Marker Peak Width = 5
Marker Min. Peak Height = 500.000000
Marker V to V Baseline? = TRUE
Marker # Extra V Points = 3
Lower Marker = 0
LM Min Height = 500.000000
Upper Marker = 0
UM Min Height = 500.000000
LM Time Position = 0
LM Range = 0.000000
UM Time Position = 0
UM Range = 0.000000
use 1 or 2 Markers = 0
Smear Analysis = "0,0,0,0,0,0,0,0,0,0,0,0,0,0,0,0"
Which Marker? = 1
Dilution Faction = 12.000000
Conc. (ng/uL) = 0.500000
Size = 65535
Inclusion Region = "0,0,0,0,0,0,0,0,0,0,0,0,0,0,0,0"
Advance Flag = ""

[Capillary 96]
Peak Width = 10
Min. Peak Height = 500.000000
V to V Baseline? = TRUE
# Extra V Points = 3
Filter = 3
# of Points = 3
FWHM = 11.000000
Analysis Region Start = 0.000000
Analysis Region End = 0.000000
Manual Baseline Setpoint StartX = 0.000000
Manual Baseline Setpoint EndX = 0.000000
Manual Baseline Setpoint StartY = 1236.578125
Manual Baseline Setpoint EndY = 1236.578125
Marker Peak Width = 5
Marker Min. Peak Height = 500.000000
Marker V to V Baseline? = TRUE
Marker # Extra V Points = 3
Lower Marker = 0
LM Min Height = 500.000000
Upper Marker = 0
UM Min Height = 500.000000
LM Time Position = 0
LM Range = 0.000000
UM Time Position = 0
UM Range = 0.000000
use 1 or 2 Markers = 0
Smear Analysis = "0,0,0,0,0,0,0,0,0,0,0,0,0,0,0,0"
Which Marker? = 1
Dilution Faction = 12.000000
Conc. (ng/uL) = 0.500000
Size = 65535
Inclusion Region = "0,0,0,0,0,0,0,0,0,0,0,0,0,0,0,0"
Advance Flag = ""

[Reference Peak Analysis]
Reference Peak Width = 10
Reference Min. Peak Height = 500.000000
Reference V to V Baseline? = TRUE
Reference # Extra V Points = 3
Reference Filter = 3
Reference # of Points = 3
Reference FWHM = 11.000000

[Size Calibration]
Ladder Profile = ""
Order = 3
Curve Fitting = 0
Calibration Ladder = "1,35,75,100,150,200,250,300,400,500"
Use Imported Ladder Profile = FALSE
Row = 7
Column = 11

[General]
Data File Path = "/C/Agilent Technologies/Data/2021 10 11/final_detection_test 14-11-44/2021 10 11 14H 11M.raw"
Configuration File Path = "/C/ProSize data analysis software/Configurations/55cm/DNF-905-55 - DNA 1-500bp.ini"
Show Marker Information = TRUE
Mode = 0
Cross Talk Correction = TRUE
% error = 5.000000
Min RFU = 0.000000
Size Threshold = FALSE
Use Avg Size = TRUE
Display Starting Time = 0
```
