## Supplementary material for "Multiplexed Label-Free Biomarker Detection by Targeted Disassembly of Variable-Length DNA Payload Chains": Underlying data - gel images etc: 2021 10 11 14H 11M.current

```
Current(uA)	Voltage(kV)	Pressure(PSI)
330.0	8.96	-0.007
330.0	8.96	-0.002
330.0	8.96	0.004
331.0	8.96	-0.006
331.0	8.96	-0.016
331.0	8.96	-0.009
331.0	8.96	-0.010
331.0	8.96	-0.022
331.0	8.96	-0.026
331.0	8.96	-0.040
332.0	8.96	-0.034
332.0	8.96	-0.018
332.0	8.96	0.003
332.0	8.96	-0.014
332.0	8.96	-0.022
332.0	8.96	-0.005
332.0	8.96	-0.006
332.0	8.96	0.003
332.0	8.97	-0.015
332.0	8.97	-0.005
332.0	8.97	-0.009
332.0	8.97	-0.019
332.0	8.97	-0.030
332.0	8.97	-0.012
332.0	8.97	-0.014
332.0	8.97	-0.007
332.0	8.97	-0.016
332.0	8.97	-0.022
332.0	8.97	-0.020
332.0	8.97	-0.020
332.0	8.97	-0.008
332.0	8.97	-0.012
332.0	8.97	-0.019
332.0	8.97	-0.015
332.0	8.97	-0.018
333.0	8.97	-0.010
333.0	8.97	-0.012
333.0	8.97	-0.020
333.0	8.97	-0.021
333.0	8.97	-0.015
333.0	8.97	-0.017
333.0	8.97	-0.015
333.0	8.97	-0.032
333.0	8.97	-0.035
333.0	8.97	-0.033
333.0	8.97	-0.015
333.0	8.97	-0.031
333.0	8.97	-0.034
333.0	8.97	-0.030
333.0	8.97	-0.027
333.0	8.97	-0.031
333.0	8.97	-0.030
333.0	8.97	-0.033
333.0	8.97	-0.036
333.0	8.97	-0.022
333.0	8.97	-0.029
333.0	8.97	-0.038
333.0	8.97	-0.029
333.0	8.97	-0.028
333.0	8.97	-0.032
333.0	8.97	-0.024
333.0	8.97	-0.032
333.0	8.97	-0.032
333.0	8.97	-0.029
333.0	8.97	-0.027
333.0	8.97	-0.037
333.0	8.97	-0.028
333.0	8.97	-0.031
333.0	8.97	-0.035
333.0	8.97	-0.033
333.0	8.97	-0.026
333.0	8.97	-0.019
333.0	8.97	-0.035
333.0	8.97	-0.023
333.0	8.97	-0.032
333.0	8.97	-0.046
333.0	8.97	-0.039
333.0	8.97	-0.030
333.0	8.97	-0.022
333.0	8.97	-0.038
333.0	8.97	-0.038
333.0	8.97	-0.029
333.0	8.97	-0.034
333.0	8.97	-0.019
333.0	8.97	-0.027
333.0	8.97	-0.032
333.0	8.97	-0.030
333.0	8.97	-0.038
333.0	8.97	-0.035
333.0	8.97	-0.042
333.0	8.97	-0.026
333.0	8.97	-0.031
333.0	8.97	-0.027
333.0	8.97	-0.026
333.0	8.97	-0.035
333.0	8.97	-0.033
333.0	8.97	-0.030
333.0	8.97	-0.028
333.0	8.97	-0.021
333.0	8.97	-0.025
333.0	8.97	-0.040
332.0	8.97	-0.029
332.0	8.97	-0.032
333.0	8.97	-0.033
333.0	8.97	-0.030
332.0	8.97	-0.035
332.0	8.97	-0.043
332.0	8.97	-0.035
332.0	8.97	-0.028
332.0	8.97	-0.029
332.0	8.97	-0.047
332.0	8.97	-0.028
332.0	8.97	-0.037
332.0	8.97	-0.042
332.0	8.97	-0.037
332.0	8.97	-0.045
332.0	8.97	-0.038
332.0	8.97	-0.028
332.0	8.97	-0.029
332.0	8.97	-0.025
332.0	8.97	-0.041
332.0	8.97	-0.036
332.0	8.97	-0.045
332.0	8.97	-0.031
332.0	8.97	-0.033
332.0	8.97	-0.037
332.0	8.97	-0.029
332.0	8.97	-0.037
332.0	8.97	-0.037
332.0	8.97	-0.029
332.0	8.97	-0.033
332.0	8.97	-0.030
332.0	8.97	-0.029
332.0	8.97	-0.047
332.0	8.97	-0.039
332.0	8.97	-0.037
332.0	8.97	-0.042
332.0	8.97	-0.037
332.0	8.97	-0.030
332.0	8.97	-0.040
332.0	8.97	-0.033
332.0	8.97	-0.033
332.0	8.97	-0.027
332.0	8.97	-0.040
332.0	8.97	-0.044
332.0	8.97	-0.047
332.0	8.97	-0.050
332.0	8.97	-0.055
332.0	8.97	-0.054
332.0	8.97	-0.071
332.0	8.97	-0.057
332.0	8.97	-0.047
332.0	8.97	-0.034
332.0	8.97	-0.042
332.0	8.97	-0.033
332.0	8.97	-0.034
332.0	8.97	-0.036
332.0	8.97	-0.028
332.0	8.97	-0.034
332.0	8.97	-0.052
332.0	8.97	-0.037
332.0	8.97	-0.037
332.0	8.97	-0.032
332.0	8.97	-0.042
332.0	8.97	-0.035
332.0	8.97	-0.039
332.0	8.97	-0.028
332.0	8.97	-0.038
332.0	8.97	-0.036
332.0	8.97	-0.047
332.0	8.97	-0.049
332.0	8.97	-0.042
332.0	8.97	-0.038
332.0	8.97	-0.032
332.0	8.97	-0.040
332.0	8.97	-0.044
332.0	8.97	-0.048
332.0	8.97	-0.050
332.0	8.97	-0.045
332.0	8.97	-0.025
332.0	8.97	-0.040
332.0	8.97	-0.035
332.0	8.97	-0.038
332.0	8.97	-0.032
332.0	8.97	-0.033
332.0	8.97	-0.035
332.0	8.97	-0.045
332.0	8.97	-0.025
332.0	8.97	-0.039
332.0	8.97	-0.052
332.0	8.97	-0.048
332.0	8.97	-0.062
332.0	8.97	-0.066
332.0	8.97	-0.067
332.0	8.97	-0.066
332.0	8.97	-0.073
332.0	8.97	-0.046
332.0	8.97	-0.049
332.0	8.97	-0.033
332.0	8.97	-0.047
332.0	8.97	-0.054
332.0	8.97	-0.049
332.0	8.97	-0.032
332.0	8.97	-0.044
332.0	8.97	-0.034
332.0	8.97	-0.038
332.0	8.97	-0.041
332.0	8.97	-0.046
332.0	8.97	-0.039
332.0	8.97	-0.038
332.0	8.97	-0.036
332.0	8.97	-0.034
332.0	8.97	-0.030
332.0	8.97	-0.042
332.0	8.97	-0.046
332.0	8.97	-0.041
332.0	8.97	-0.035
332.0	8.97	-0.045
332.0	8.97	-0.040
331.0	8.97	-0.037
331.0	8.97	-0.028
331.0	8.97	-0.024
331.0	8.97	-0.045
331.0	8.97	-0.034
331.0	8.97	-0.042
331.0	8.97	-0.040
331.0	8.97	-0.037
331.0	8.97	-0.039
331.0	8.97	-0.041
331.0	8.97	-0.041
331.0	8.97	-0.039
331.0	8.97	-0.053
331.0	8.97	-0.047
331.0	8.97	-0.041
331.0	8.97	-0.048
331.0	8.97	-0.043
331.0	8.97	-0.040
331.0	8.97	-0.038
331.0	8.97	-0.048
331.0	8.97	-0.049
331.0	8.97	-0.061
331.0	8.97	-0.059
331.0	8.97	-0.059
331.0	8.97	-0.065
331.0	8.97	-0.065
331.0	8.97	-0.079
331.0	8.97	-0.057
331.0	8.97	-0.068
331.0	8.97	-0.047
331.0	8.97	-0.040
331.0	8.97	-0.048
331.0	8.97	-0.049
331.0	8.97	-0.025
331.0	8.97	-0.042
331.0	8.97	-0.049
331.0	8.97	-0.054
331.0	8.97	-0.048
331.0	8.97	-0.037
331.0	8.97	-0.037
331.0	8.97	-0.039
331.0	8.97	-0.029
331.0	8.97	-0.043
331.0	8.97	-0.045
331.0	8.97	-0.047
331.0	8.97	-0.038
331.0	8.97	-0.046
331.0	8.97	-0.032
331.0	8.97	-0.036
331.0	8.97	-0.048
331.0	8.97	-0.045
331.0	8.97	-0.039
331.0	8.97	-0.040
331.0	8.97	-0.039
331.0	8.97	-0.042
331.0	8.97	-0.029
331.0	8.97	-0.040
331.0	8.97	-0.037
331.0	8.97	-0.049
331.0	8.97	-0.043
331.0	8.97	-0.043
331.0	8.97	-0.048
331.0	8.97	-0.036
331.0	8.97	-0.031
331.0	8.97	-0.037
331.0	8.97	-0.045
331.0	8.97	-0.049
331.0	8.97	-0.038
331.0	8.97	-0.037
331.0	8.97	-0.043
331.0	8.97	-0.044
331.0	8.97	-0.038
331.0	8.97	-0.042
331.0	8.97	-0.038
331.0	8.97	-0.046
331.0	8.97	-0.046
331.0	8.97	-0.034
331.0	8.97	-0.033
331.0	8.97	-0.033
331.0	8.97	-0.035
331.0	8.97	-0.031
330.0	8.97	-0.034
330.0	8.97	-0.042
330.0	8.97	-0.035
330.0	8.97	-0.049
330.0	8.97	-0.054
330.0	8.97	-0.056
330.0	8.97	-0.055
330.0	8.97	-0.066
330.0	8.97	-0.068
330.0	8.97	-0.082
330.0	8.97	-0.057
330.0	8.97	-0.045
330.0	8.97	-0.039
330.0	8.97	-0.039
330.0	8.97	-0.044
330.0	8.97	-0.047
330.0	8.97	-0.035
330.0	8.97	-0.034
330.0	8.97	-0.035
330.0	8.97	-0.041
330.0	8.97	-0.041
330.0	8.97	-0.034
330.0	8.97	-0.042
330.0	8.97	-0.045
330.0	8.97	-0.037
330.0	8.97	-0.040
330.0	8.97	-0.036
330.0	8.97	-0.039
330.0	8.97	-0.038
330.0	8.97	-0.043
330.0	8.97	-0.042
330.0	8.97	-0.043
330.0	8.97	-0.042
330.0	8.97	-0.056
330.0	8.97	-0.038
330.0	8.97	-0.038
330.0	8.97	-0.040
330.0	8.97	-0.045
330.0	8.97	-0.048
330.0	8.97	-0.031
330.0	8.97	-0.044
330.0	8.97	-0.041
330.0	8.97	-0.033
330.0	8.97	-0.041
330.0	8.97	-0.050
330.0	8.97	-0.040
330.0	8.97	-0.034
330.0	8.97	-0.052
330.0	8.97	-0.037
330.0	8.97	-0.031
330.0	8.97	-0.031
330.0	8.97	-0.039
330.0	8.97	-0.044
330.0	8.97	-0.045
330.0	8.97	-0.053
330.0	8.97	-0.061
330.0	8.97	-0.060
330.0	8.97	-0.070
330.0	8.97	-0.071
330.0	8.97	-0.076
330.0	8.97	-0.073
330.0	8.97	-0.066
330.0	8.97	-0.053
330.0	8.97	-0.047
330.0	8.97	-0.038
330.0	8.97	-0.047
330.0	8.97	-0.042
330.0	8.97	-0.051
330.0	8.97	-0.043
330.0	8.97	-0.035
330.0	8.97	-0.039
330.0	8.97	-0.061
330.0	8.97	-0.058
330.0	8.97	-0.048
330.0	8.97	-0.043
330.0	8.97	-0.049
330.0	8.97	-0.051
329.0	8.97	-0.039
329.0	8.97	-0.052
329.0	8.97	-0.049
329.0	8.97	-0.030
329.0	8.97	-0.041
329.0	8.97	-0.038
329.0	8.97	-0.043
329.0	8.97	-0.040
329.0	8.97	-0.032
329.0	8.97	-0.047
329.0	8.97	-0.036
329.0	8.97	-0.036
329.0	8.97	-0.039
329.0	8.97	-0.032
329.0	8.97	-0.039
329.0	8.97	-0.041
329.0	8.97	-0.036
329.0	8.97	-0.035
329.0	8.97	-0.043
329.0	8.97	-0.042
329.0	8.97	-0.051
329.0	8.97	-0.055
329.0	8.97	-0.050
329.0	8.97	-0.040
329.0	8.97	-0.050
329.0	8.97	-0.034
329.0	8.97	-0.046
329.0	8.97	-0.036
329.0	8.97	-0.049
329.0	8.97	-0.062
329.0	8.97	-0.064
329.0	8.97	-0.075
329.0	8.97	-0.062
329.0	8.97	-0.060
329.0	8.97	-0.053
329.0	8.97	-0.043
329.0	8.97	-0.050
329.0	8.97	-0.053
329.0	8.97	-0.048
329.0	8.97	-0.043
329.0	8.97	-0.040
329.0	8.97	-0.038
329.0	8.97	-0.030
329.0	8.97	-0.043
329.0	8.97	-0.052
329.0	8.97	-0.044
329.0	8.97	-0.037
329.0	8.97	-0.046
329.0	8.97	-0.030
329.0	8.97	-0.063
329.0	8.97	-0.043
329.0	8.97	-0.039
329.0	8.97	-0.045
329.0	8.97	-0.031
329.0	8.97	-0.052
329.0	8.97	-0.052
329.0	8.97	-0.047
329.0	8.97	-0.050
329.0	8.97	-0.044
329.0	8.97	-0.052
329.0	8.97	-0.060
329.0	8.97	-0.042
329.0	8.97	-0.026
329.0	8.97	-0.029
329.0	8.97	-0.036
329.0	8.97	-0.044
329.0	8.97	-0.046
329.0	8.97	-0.040
329.0	8.97	-0.048
329.0	8.97	-0.037
329.0	8.97	-0.037
329.0	8.97	-0.049
329.0	8.97	-0.042
329.0	8.97	-0.044
329.0	8.97	-0.051
329.0	8.97	-0.053
329.0	8.97	-0.068
329.0	8.97	-0.065
329.0	8.97	-0.075
328.0	8.97	-0.070
328.0	8.97	-0.065
328.0	8.97	-0.051
328.0	8.97	-0.049
328.0	8.97	-0.050
328.0	8.97	-0.060
328.0	8.97	-0.050
328.0	8.97	-0.040
328.0	8.97	-0.048
328.0	8.97	-0.041
328.0	8.97	-0.044
328.0	8.97	-0.037
328.0	8.97	-0.050
328.0	8.97	-0.044
328.0	8.97	-0.047
328.0	8.97	-0.047
328.0	8.97	-0.041
328.0	8.97	-0.036
328.0	8.97	-0.037
328.0	8.97	-0.040
328.0	8.97	-0.047
328.0	8.97	-0.041
328.0	8.97	-0.058
328.0	8.97	-0.044
328.0	8.97	-0.046
328.0	8.97	-0.040
328.0	8.97	-0.029
328.0	8.97	-0.044
328.0	8.97	-0.046
328.0	8.97	-0.038
328.0	8.97	-0.045
328.0	8.97	-0.047
328.0	8.97	-0.035
328.0	8.97	-0.038
328.0	8.97	-0.044
328.0	8.97	-0.043
328.0	8.97	-0.057
328.0	8.97	-0.047
328.0	8.97	-0.057
328.0	8.97	-0.056
328.0	8.97	-0.052
328.0	8.97	-0.071
328.0	8.97	-0.078
328.0	8.97	-0.062
328.0	8.97	-0.059
328.0	8.97	-0.045
328.0	8.97	-0.056
328.0	8.97	-0.038
328.0	8.97	-0.046
328.0	8.97	-0.044
328.0	8.97	-0.032
328.0	8.97	-0.044
328.0	8.97	-0.048
328.0	8.97	-0.050
328.0	8.97	-0.044
328.0	8.97	-0.042
328.0	8.97	-0.056
328.0	8.97	-0.050
328.0	8.97	-0.051
328.0	8.97	-0.045
328.0	8.97	-0.052
328.0	8.97	-0.043
328.0	8.97	-0.044
328.0	8.97	-0.046
328.0	8.97	-0.037
328.0	8.97	-0.041
328.0	8.97	-0.044
328.0	8.97	-0.042
328.0	8.97	-0.043
328.0	8.97	-0.042
328.0	8.97	-0.052
328.0	8.97	-0.047
328.0	8.97	-0.050
328.0	8.97	-0.048
328.0	8.97	-0.044
328.0	8.97	-0.042
327.0	8.97	-0.049
327.0	8.97	-0.060
327.0	8.97	-0.068
327.0	8.97	-0.072
327.0	8.97	-0.065
327.0	8.97	-0.065
327.0	8.97	-0.069
327.0	8.97	-0.043
327.0	8.97	-0.034
327.0	8.97	-0.040
327.0	8.97	-0.056
327.0	8.97	-0.059
327.0	8.97	-0.056
327.0	8.97	-0.048
327.0	8.97	-0.049
327.0	8.97	-0.055
327.0	8.97	-0.047
327.0	8.97	-0.041
327.0	8.97	-0.040
327.0	8.97	-0.044
327.0	8.97	-0.045
327.0	8.97	-0.052
327.0	8.97	-0.030
327.0	8.97	-0.044
327.0	8.97	-0.049
327.0	8.97	-0.040
327.0	8.97	-0.052
327.0	8.97	-0.052
327.0	8.97	-0.040
327.0	8.97	-0.035
327.0	8.97	-0.044
327.0	8.97	-0.035
327.0	8.97	-0.047
327.0	8.97	-0.054
327.0	8.97	-0.047
327.0	8.97	-0.051
327.0	8.97	-0.043
327.0	8.97	-0.046
327.0	8.97	-0.049
327.0	8.97	-0.059
327.0	8.97	-0.052
327.0	8.97	-0.059
327.0	8.97	-0.081
327.0	8.97	-0.073
327.0	8.97	-0.084
327.0	8.97	-0.066
327.0	8.97	-0.060
327.0	8.97	-0.039
327.0	8.97	-0.036
327.0	8.97	-0.045
327.0	8.97	-0.051
327.0	8.97	-0.045
327.0	8.97	-0.041
327.0	8.97	-0.036
327.0	8.97	-0.057
327.0	8.97	-0.066
327.0	8.97	-0.041
327.0	8.97	-0.038
327.0	8.97	-0.043
327.0	8.97	-0.046
327.0	8.97	-0.039
327.0	8.97	-0.038
327.0	8.97	-0.046
327.0	8.97	-0.040
327.0	8.97	-0.034
327.0	8.97	-0.040
327.0	8.97	-0.045
327.0	8.97	-0.039
327.0	8.97	-0.040
327.0	8.97	-0.043
327.0	8.97	-0.033
327.0	8.97	-0.041
327.0	8.97	-0.049
326.0	8.97	-0.044
327.0	8.97	-0.044
327.0	8.97	-0.046
327.0	8.97	-0.051
327.0	8.97	-0.064
327.0	8.97	-0.062
327.0	8.97	-0.081
327.0	8.97	-0.075
327.0	8.97	-0.074
327.0	8.97	-0.039
326.0	8.97	-0.037
327.0	8.97	-0.060
326.0	8.97	-0.050
326.0	8.97	-0.048
326.0	8.97	-0.053
326.0	8.97	-0.055
326.0	8.97	-0.044
326.0	8.97	-0.048
326.0	8.97	-0.030
326.0	8.97	-0.042
326.0	8.97	-0.046
326.0	8.97	-0.038
326.0	8.97	-0.053
326.0	8.97	-0.041
326.0	8.97	-0.048
326.0	8.97	-0.049
326.0	8.97	-0.053
326.0	8.97	-0.044
326.0	8.97	-0.029
326.0	8.97	-0.039
326.0	8.97	-0.046
326.0	8.97	-0.037
326.0	8.97	-0.047
326.0	8.97	-0.050
326.0	8.97	-0.049
326.0	8.97	-0.060
326.0	8.97	-0.062
326.0	8.97	-0.070
326.0	8.97	-0.077
326.0	8.97	-0.089
326.0	8.97	-0.058
326.0	8.97	-0.045
326.0	8.97	-0.031
326.0	8.97	-0.050
326.0	8.97	-0.040
326.0	8.97	-0.054
326.0	8.97	-0.046
326.0	8.97	-0.054
326.0	8.97	-0.042
326.0	8.97	-0.043
326.0	8.97	-0.050
326.0	8.97	-0.041
326.0	8.97	-0.049
326.0	8.97	-0.035
326.0	8.97	-0.045
326.0	8.97	-0.049
326.0	8.97	-0.039
326.0	8.97	-0.045
326.0	8.97	-0.037
326.0	8.97	-0.041
326.0	8.97	-0.034
326.0	8.97	-0.047
326.0	8.97	-0.046
326.0	8.97	-0.043
326.0	8.97	-0.042
326.0	8.97	-0.053
326.0	8.97	-0.047
326.0	8.97	-0.046
326.0	8.97	-0.056
326.0	8.97	-0.055
326.0	8.97	-0.063
326.0	8.97	-0.064
326.0	8.97	-0.078
326.0	8.97	-0.064
326.0	8.97	-0.073
326.0	8.97	-0.048
326.0	8.97	-0.046
326.0	8.97	-0.050
326.0	8.97	-0.034
326.0	8.97	-0.044
326.0	8.97	-0.040
325.0	8.97	-0.041
325.0	8.97	-0.051
325.0	8.97	-0.052
325.0	8.97	-0.042
325.0	8.97	-0.056
325.0	8.97	-0.058
325.0	8.97	-0.047
325.0	8.97	-0.051
325.0	8.97	-0.053
325.0	8.97	-0.053
325.0	8.97	-0.056
325.0	8.97	-0.049
325.0	8.97	-0.053
325.0	8.97	-0.042
325.0	8.97	-0.043
325.0	8.97	-0.044
325.0	8.97	-0.032
325.0	8.97	-0.046
325.0	8.97	-0.046
325.0	8.97	-0.051
325.0	8.97	-0.055
325.0	8.97	-0.062
325.0	8.97	-0.059
325.0	8.97	-0.072
325.0	8.97	-0.082
325.0	8.97	-0.073
325.0	8.97	-0.061
325.0	8.97	-0.045
325.0	8.97	-0.044
325.0	8.97	-0.048
325.0	8.97	-0.054
325.0	8.97	-0.048
325.0	8.97	-0.046
325.0	8.97	-0.041
325.0	8.97	-0.049
325.0	8.97	-0.048
325.0	8.97	-0.051
325.0	8.97	-0.056
325.0	8.97	-0.049
325.0	8.97	-0.050
325.0	8.97	-0.050
325.0	8.97	-0.043
325.0	8.97	-0.042
325.0	8.97	-0.056
325.0	8.97	-0.051
325.0	8.97	-0.050
325.0	8.97	-0.047
325.0	8.97	-0.045
325.0	8.97	-0.055
325.0	8.97	-0.051
325.0	8.97	-0.068
325.0	8.97	-0.054
325.0	8.97	-0.065
325.0	8.97	-0.069
325.0	8.97	-0.069
325.0	8.97	-0.052
325.0	8.97	-0.041
325.0	8.97	-0.044
325.0	8.97	-0.051
325.0	8.97	-0.056
325.0	8.97	-0.050
325.0	8.97	-0.048
325.0	8.97	-0.040
325.0	8.97	-0.039
324.0	8.97	-0.057
324.0	8.97	-0.064
324.0	8.97	-0.052
324.0	8.97	-0.043
324.0	8.97	-0.043
324.0	8.97	-0.049
324.0	8.97	-0.047
324.0	8.97	-0.055
324.0	8.97	-0.043
324.0	8.97	-0.058
324.0	8.97	-0.056
324.0	8.97	-0.071
324.0	8.97	-0.074
324.0	8.97	-0.089
324.0	8.97	-0.068
324.0	8.97	-0.071
324.0	8.97	-0.055
324.0	8.97	-0.043
324.0	8.97	-0.047
324.0	8.97	-0.036
324.0	8.97	-0.036
324.0	8.97	-0.045
324.0	8.97	-0.033
324.0	8.97	-0.041
324.0	8.97	-0.032
324.0	8.97	-0.051
324.0	8.97	-0.055
324.0	8.97	-0.049
324.0	8.97	-0.042
324.0	8.97	-0.033
324.0	8.97	-0.055
324.0	8.97	-0.044
324.0	8.97	-0.050
324.0	8.97	-0.054
324.0	8.97	-0.029
324.0	8.97	-0.052
324.0	8.97	-0.044
324.0	8.97	-0.040
324.0	8.97	-0.045
324.0	8.97	-0.050
324.0	8.97	-0.048
324.0	8.97	-0.051
324.0	8.97	-0.076
324.0	8.97	-0.058
324.0	8.97	-0.055
324.0	8.97	-0.050
324.0	8.97	-0.050
324.0	8.97	-0.046
324.0	8.97	-0.041
324.0	8.97	-0.049
324.0	8.97	-0.038
324.0	8.97	-0.046
324.0	8.97	-0.036
324.0	8.97	-0.037
324.0	8.97	-0.045
324.0	8.97	-0.050
324.0	8.97	-0.063
324.0	8.97	-0.046
324.0	8.97	-0.033
323.0	8.97	-0.036
324.0	8.97	-0.041
324.0	8.97	-0.053
324.0	8.97	-0.036
323.0	8.97	-0.042
323.0	8.97	-0.047
323.0	8.97	-0.045
323.0	8.97	-0.043
323.0	8.97	-0.030
323.0	8.97	-0.043
323.0	8.97	-0.044
323.0	8.97	-0.042
323.0	8.97	-0.037
323.0	8.97	-0.045
323.0	8.97	-0.059
323.0	8.97	-0.030
323.0	8.97	-0.033
323.0	8.97	-0.032
323.0	8.97	-0.042
323.0	8.97	-0.036
323.0	8.97	-0.041
323.0	8.97	-0.041
323.0	8.97	-0.042
323.0	8.97	-0.044
323.0	8.97	-0.047
323.0	8.97	-0.028
323.0	8.97	-0.051
323.0	8.97	-0.040
323.0	8.97	-0.034
323.0	8.97	-0.046
323.0	8.97	-0.029
323.0	8.97	-0.049
323.0	8.97	-0.040
323.0	8.97	-0.039
323.0	8.97	-0.041
323.0	8.97	-0.042
323.0	8.97	-0.036
323.0	8.97	-0.051
323.0	8.97	-0.031
323.0	8.97	-0.036
323.0	8.97	-0.045
323.0	8.97	-0.041
323.0	8.97	-0.038
323.0	8.97	-0.049
323.0	8.97	-0.041
323.0	8.97	-0.039
323.0	8.97	-0.037
323.0	8.97	-0.045
323.0	8.97	-0.044
323.0	8.97	-0.047
323.0	8.97	-0.038
323.0	8.97	-0.048
323.0	8.97	-0.049
323.0	8.97	-0.047
323.0	8.97	-0.041
323.0	8.97	-0.046
323.0	8.97	-0.047
323.0	8.97	-0.038
323.0	8.97	-0.039
323.0	8.97	-0.037
323.0	8.97	-0.032
323.0	8.97	-0.047
323.0	8.97	-0.035
323.0	8.97	-0.043
323.0	8.97	-0.045
323.0	8.97	-0.043
323.0	8.97	-0.057
323.0	8.97	-0.037
323.0	8.97	-0.030
323.0	8.97	-0.044
323.0	8.97	-0.035
323.0	8.97	-0.040
323.0	8.97	-0.051
323.0	8.97	-0.056
323.0	8.97	-0.035
323.0	8.97	-0.050
323.0	8.97	-0.048
323.0	8.97	-0.046
322.0	8.97	-0.040
323.0	8.97	-0.042
322.0	8.97	-0.044
322.0	8.97	-0.044
322.0	8.97	-0.046
322.0	8.97	-0.044
322.0	8.97	-0.048
322.0	8.97	-0.051
322.0	8.97	-0.045
322.0	8.97	-0.041
322.0	8.97	-0.032
322.0	8.97	-0.041
322.0	8.97	-0.043
322.0	8.97	-0.046
322.0	8.97	-0.038
322.0	8.97	-0.048
322.0	8.97	-0.050
322.0	8.97	-0.039
322.0	8.97	-0.046
322.0	8.97	-0.053
322.0	8.97	-0.047
322.0	8.97	-0.044
322.0	8.97	-0.046
322.0	8.97	-0.041
322.0	8.97	-0.049
322.0	8.97	-0.040
322.0	8.97	-0.046
322.0	8.97	-0.047
322.0	8.97	-0.038
322.0	8.97	-0.032
322.0	8.97	-0.045
322.0	8.97	-0.048
322.0	8.97	-0.038
322.0	8.97	-0.038
322.0	8.97	-0.040
322.0	8.97	-0.034
322.0	8.97	-0.033
322.0	8.97	-0.044
322.0	8.97	-0.038
322.0	8.97	-0.038
322.0	8.97	-0.045
322.0	8.97	-0.041
322.0	8.97	-0.036
322.0	8.97	-0.033
322.0	8.97	-0.034
322.0	8.97	-0.044
322.0	8.97	-0.032
322.0	8.97	-0.042
322.0	8.97	-0.037
322.0	8.97	-0.035
322.0	8.97	-0.024
322.0	8.97	-0.035
322.0	8.97	-0.043
322.0	8.97	-0.031
322.0	8.97	-0.041
322.0	8.97	-0.035
322.0	8.97	-0.048
322.0	8.97	-0.041
322.0	8.97	-0.041
322.0	8.97	-0.047
322.0	8.97	-0.040
322.0	8.97	-0.035
322.0	8.97	-0.040
322.0	8.97	-0.036
322.0	8.97	-0.052
322.0	8.97	-0.043
322.0	8.97	-0.034
322.0	8.97	-0.044
322.0	8.97	-0.043
322.0	8.97	-0.033
322.0	8.97	-0.038
322.0	8.97	-0.045
321.0	8.97	-0.035
321.0	8.97	-0.042
321.0	8.97	-0.034
321.0	8.97	-0.038
321.0	8.97	-0.035
321.0	8.97	-0.040
321.0	8.97	-0.043
321.0	8.97	-0.047
321.0	8.97	-0.032
321.0	8.97	-0.033
321.0	8.97	-0.042
321.0	8.97	-0.037
321.0	8.97	-0.038
321.0	8.97	-0.042
321.0	8.97	-0.030
321.0	8.97	-0.037
321.0	8.97	-0.038
321.0	8.97	-0.042
321.0	8.97	-0.039
321.0	8.97	-0.033
321.0	8.97	-0.047
321.0	8.97	-0.053
321.0	8.97	-0.044
321.0	8.97	-0.032
321.0	8.97	-0.049
321.0	8.97	-0.039
321.0	8.97	-0.029
321.0	8.97	-0.022
321.0	8.97	-0.039
321.0	8.97	-0.030
321.0	8.97	-0.044
321.0	8.97	-0.030
321.0	8.97	-0.040
321.0	8.97	-0.040
321.0	8.97	-0.029
321.0	8.97	-0.036
321.0	8.97	-0.033
321.0	8.97	-0.032
321.0	8.97	-0.042
321.0	8.97	-0.044
321.0	8.97	-0.037
321.0	8.97	-0.043
321.0	8.97	-0.043
321.0	8.97	-0.032
321.0	8.97	-0.051
321.0	8.97	-0.054
321.0	8.97	-0.049
321.0	8.97	-0.052
321.0	8.97	-0.035
321.0	8.97	-0.041
321.0	8.97	-0.035
321.0	8.97	-0.035
321.0	8.97	-0.042
321.0	8.97	-0.045
321.0	8.97	-0.049
321.0	8.97	-0.041
321.0	8.97	-0.037
321.0	8.97	-0.032
321.0	8.97	-0.029
321.0	8.97	-0.037
321.0	8.97	-0.047
321.0	8.97	-0.044
321.0	8.97	-0.044
321.0	8.97	-0.048
321.0	8.97	-0.025
321.0	8.97	-0.038
321.0	8.97	-0.041
321.0	8.97	-0.039
321.0	8.97	-0.018
321.0	8.97	-0.036
321.0	8.97	-0.043
321.0	8.97	-0.035
321.0	8.97	-0.043
321.0	8.97	-0.027
321.0	8.97	-0.033
321.0	8.97	-0.040
321.0	8.97	-0.038
321.0	8.97	-0.051
321.0	8.97	-0.040
321.0	8.97	-0.050
321.0	8.97	-0.034
321.0	8.97	-0.040
321.0	8.97	-0.036
321.0	8.97	-0.043
321.0	8.97	-0.025
321.0	8.97	-0.038
321.0	8.97	-0.039
321.0	8.97	-0.036
321.0	8.97	-0.037
321.0	8.97	-0.043
320.0	8.97	-0.046
320.0	8.97	-0.028
320.0	8.97	-0.042
320.0	8.97	-0.035
320.0	8.97	-0.039
320.0	8.97	-0.044
320.0	8.97	-0.040
320.0	8.97	-0.036
320.0	8.97	-0.053
320.0	8.97	-0.047
320.0	8.97	-0.050
320.0	8.97	-0.037
320.0	8.97	-0.034
320.0	8.97	-0.033
320.0	8.97	-0.037
320.0	8.97	-0.046
320.0	8.97	-0.033
320.0	8.97	-0.032
320.0	8.97	-0.038
320.0	8.97	-0.042
320.0	8.97	-0.029
320.0	8.97	-0.026
320.0	8.97	-0.022
320.0	8.97	-0.033
320.0	8.97	-0.026
320.0	8.97	-0.035
320.0	8.97	-0.029
320.0	8.97	-0.033
320.0	8.97	-0.036
320.0	8.97	-0.036
320.0	8.97	-0.035
320.0	8.97	-0.034
320.0	8.97	-0.028
320.0	8.97	-0.029
320.0	8.97	-0.032
320.0	8.97	-0.031
320.0	8.97	-0.044
320.0	8.97	-0.037
320.0	8.97	-0.039
320.0	8.97	-0.045
320.0	8.97	-0.046
320.0	8.97	-0.026
320.0	8.97	-0.052
320.0	8.97	-0.033
320.0	8.97	-0.040
320.0	8.97	-0.037
320.0	8.97	-0.042
320.0	8.97	-0.030
320.0	8.97	-0.040
320.0	8.97	-0.039
320.0	8.97	-0.029
320.0	8.97	-0.040
320.0	8.97	-0.031
320.0	8.97	-0.025
320.0	8.97	-0.045
320.0	8.97	-0.031
320.0	8.97	-0.032
320.0	8.97	-0.034
320.0	8.97	-0.030
320.0	8.97	-0.026
320.0	8.97	-0.038
320.0	8.97	-0.031
320.0	8.97	-0.035
320.0	8.97	-0.037
320.0	8.97	-0.032
320.0	8.97	-0.041
320.0	8.97	-0.040
320.0	8.97	-0.041
320.0	8.97	-0.043
320.0	8.97	-0.040
320.0	8.97	-0.046
320.0	8.97	-0.044
320.0	8.97	-0.042
320.0	8.97	-0.029
320.0	8.97	-0.031
319.0	8.97	-0.040
319.0	8.97	-0.039
319.0	8.97	-0.027
319.0	8.97	-0.036
319.0	8.97	-0.056
319.0	8.97	-0.045
319.0	8.97	-0.039
319.0	8.97	-0.036
319.0	8.97	-0.027
319.0	8.97	-0.038
319.0	8.97	-0.053
319.0	8.97	-0.046
319.0	8.97	-0.040
319.0	8.97	-0.036
319.0	8.97	-0.038
319.0	8.97	-0.043
319.0	8.97	-0.035
319.0	8.97	-0.038
319.0	8.97	-0.054
319.0	8.97	-0.045
319.0	8.97	-0.028
319.0	8.97	-0.035
319.0	8.97	-0.035
319.0	8.97	-0.042
319.0	8.97	-0.030
319.0	8.97	-0.035
319.0	8.97	-0.028
319.0	8.97	-0.039
319.0	8.97	-0.041
319.0	8.97	-0.045
319.0	8.97	-0.038
319.0	8.97	-0.037
319.0	8.97	-0.039
319.0	8.97	-0.042
319.0	8.97	-0.026
319.0	8.97	-0.024
319.0	8.97	-0.033
319.0	8.97	-0.031
319.0	8.97	-0.030
319.0	8.97	-0.036
319.0	8.97	-0.036
319.0	8.97	-0.032
319.0	8.97	-0.040
319.0	8.97	-0.036
319.0	8.97	-0.033
319.0	8.97	-0.033
319.0	8.97	-0.030
319.0	8.97	-0.037
319.0	8.97	-0.039
319.0	8.97	-0.032
319.0	8.97	-0.030
319.0	8.97	-0.034
319.0	8.97	-0.028
319.0	8.97	-0.030
319.0	8.97	-0.032
319.0	8.97	-0.035
319.0	8.97	-0.033
319.0	8.97	-0.026
319.0	8.97	-0.041
319.0	8.97	-0.031
319.0	8.97	-0.034
319.0	8.97	-0.035
319.0	8.97	-0.029
319.0	8.97	-0.032
319.0	8.97	-0.029
319.0	8.97	-0.027
319.0	8.97	-0.022
319.0	8.97	-0.028
319.0	8.97	-0.029
319.0	8.97	-0.026
319.0	8.97	-0.036
319.0	8.97	-0.029
319.0	8.97	-0.040
319.0	8.97	-0.040
319.0	8.97	-0.029
319.0	8.97	-0.035
319.0	8.97	-0.031
319.0	8.97	-0.038
318.0	8.97	-0.028
318.0	8.97	-0.024
318.0	8.97	-0.031
318.0	8.97	-0.033
318.0	8.97	-0.041
318.0	8.97	-0.028
318.0	8.97	-0.047
318.0	8.97	-0.051
318.0	8.97	-0.038
318.0	8.97	-0.030
318.0	8.97	-0.041
318.0	8.97	-0.042
318.0	8.97	-0.033
318.0	8.97	-0.037
318.0	8.97	-0.030
318.0	8.97	-0.023
318.0	8.97	-0.027
318.0	8.97	-0.037
318.0	8.97	-0.035
318.0	8.97	-0.036
318.0	8.97	-0.029
318.0	8.97	-0.038
318.0	8.97	-0.026
318.0	8.97	-0.034
318.0	8.97	-0.026
318.0	8.97	-0.041
318.0	8.97	-0.032
318.0	8.97	-0.030
318.0	8.97	-0.023
318.0	8.97	-0.040
318.0	8.97	-0.043
318.0	8.97	-0.041
318.0	8.97	-0.041
318.0	8.97	-0.028
318.0	8.97	-0.035
318.0	8.97	-0.024
318.0	8.97	-0.029
318.0	8.97	-0.029
318.0	8.97	-0.051
318.0	8.97	-0.028
318.0	8.97	-0.032
318.0	8.97	-0.030
318.0	8.97	-0.032
318.0	8.97	-0.043
318.0	8.97	-0.030
318.0	8.97	-0.025
318.0	8.97	-0.022
318.0	8.97	-0.022
318.0	8.97	-0.038
318.0	8.97	-0.028
318.0	8.97	-0.036
318.0	8.97	-0.042
318.0	8.97	-0.040
318.0	8.97	-0.042
318.0	8.97	-0.037
318.0	8.97	-0.044
318.0	8.97	-0.041
318.0	8.97	-0.037
318.0	8.97	-0.032
318.0	8.97	-0.040
318.0	8.97	-0.036
318.0	8.97	-0.039
318.0	8.97	-0.036
318.0	8.97	-0.041
318.0	8.97	-0.033
318.0	8.97	-0.044
318.0	8.97	-0.028
318.0	8.97	-0.032
318.0	8.97	-0.059
318.0	8.97	-0.038
318.0	8.97	-0.038
318.0	8.97	-0.033
318.0	8.97	-0.041
318.0	8.97	-0.028
317.0	8.97	-0.042
317.0	8.97	-0.033
317.0	8.97	-0.033
317.0	8.97	-0.030
317.0	8.97	-0.031
317.0	8.97	-0.037
317.0	8.97	-0.040
317.0	8.97	-0.037
317.0	8.97	-0.027
317.0	8.97	-0.029
317.0	8.97	-0.038
317.0	8.97	-0.024
317.0	8.97	-0.040
317.0	8.97	-0.035
317.0	8.97	-0.040
317.0	8.97	-0.031
317.0	8.97	-0.043
317.0	8.97	-0.034
317.0	8.97	-0.035
317.0	8.97	-0.032
317.0	8.97	-0.026
317.0	8.97	-0.035
317.0	8.97	-0.044
317.0	8.97	-0.042
317.0	8.97	-0.037
317.0	8.97	-0.035
317.0	8.97	-0.041
317.0	8.97	-0.037
317.0	8.97	-0.036
317.0	8.97	-0.024
317.0	8.97	-0.024
317.0	8.97	-0.037
317.0	8.97	-0.036
317.0	8.97	-0.030
317.0	8.97	-0.032
317.0	8.97	-0.033
317.0	8.97	-0.040
317.0	8.97	-0.025
317.0	8.97	-0.031
317.0	8.97	-0.032
317.0	8.97	-0.039
317.0	8.97	-0.046
317.0	8.97	-0.031
317.0	8.97	-0.025
317.0	8.97	-0.026
317.0	8.97	-0.030
317.0	8.97	-0.034
317.0	8.97	-0.036
317.0	8.97	-0.034
317.0	8.97	-0.033
317.0	8.97	-0.026
317.0	8.97	-0.033
317.0	8.97	-0.037
317.0	8.97	-0.029
317.0	8.97	-0.039
317.0	8.97	-0.029
317.0	8.97	-0.027
317.0	8.97	-0.038
317.0	8.97	-0.031
317.0	8.97	-0.033
316.0	8.97	-0.023
317.0	8.97	-0.041
317.0	8.97	-0.025
316.0	8.97	-0.039
316.0	8.97	-0.034
316.0	8.97	-0.031
317.0	8.97	-0.022
316.0	8.97	-0.033
316.0	8.97	-0.040
317.0	8.97	-0.034
316.0	8.97	-0.044
317.0	8.97	-0.033
317.0	8.97	-0.028
316.0	8.97	-0.026
316.0	8.97	-0.028
316.0	8.97	-0.029
316.0	8.97	-0.032
316.0	8.97	-0.026
316.0	8.97	-0.033
316.0	8.97	-0.028
316.0	8.97	-0.037
316.0	8.97	-0.021
316.0	8.97	-0.035
316.0	8.97	-0.035
316.0	8.97	-0.041
316.0	8.97	-0.044
316.0	8.97	-0.031
316.0	8.97	-0.041
316.0	8.97	-0.028
316.0	8.97	-0.037
316.0	8.97	-0.032
316.0	8.97	-0.026
316.0	8.97	-0.028
316.0	8.97	-0.028
316.0	8.97	-0.043
316.0	8.97	-0.040
316.0	8.97	-0.036
316.0	8.97	-0.042
316.0	8.97	-0.039
316.0	8.97	-0.027
316.0	8.97	-0.024
316.0	8.97	-0.035
316.0	8.97	-0.033
316.0	8.97	-0.034
316.0	8.97	-0.035
316.0	8.97	-0.045
316.0	8.97	-0.036
316.0	8.97	-0.032
316.0	8.97	-0.029
316.0	8.97	-0.024
316.0	8.97	-0.037
316.0	8.97	-0.029
316.0	8.97	-0.031
316.0	8.97	-0.032
316.0	8.97	-0.032
316.0	8.97	-0.030
316.0	8.97	-0.036
316.0	8.97	-0.027
316.0	8.97	-0.030
316.0	8.97	-0.037
316.0	8.97	-0.046
316.0	8.97	-0.036
316.0	8.97	-0.033
316.0	8.97	-0.021
316.0	8.97	-0.023
316.0	8.97	-0.031
316.0	8.97	-0.032
316.0	8.97	-0.028
316.0	8.97	-0.031
316.0	8.97	-0.035
316.0	8.97	-0.049
316.0	8.97	-0.030
316.0	8.97	-0.033
316.0	8.97	-0.025
316.0	8.97	-0.020
316.0	8.97	-0.022
316.0	8.97	-0.023
316.0	8.97	-0.020
316.0	8.97	-0.036
316.0	8.97	-0.057
316.0	8.97	-0.033
316.0	8.97	-0.030
316.0	8.97	-0.025
316.0	8.97	-0.015
316.0	8.97	-0.029
316.0	8.97	-0.031
316.0	8.97	-0.045
316.0	8.97	-0.036
316.0	8.97	-0.026
316.0	8.97	-0.027
316.0	8.97	-0.035
316.0	8.97	-0.026
316.0	8.97	-0.023
316.0	8.97	-0.033
316.0	8.97	-0.030
316.0	8.97	-0.031
316.0	8.97	-0.029
316.0	8.97	-0.037
316.0	8.97	-0.030
316.0	8.97	-0.032
316.0	8.97	-0.014
316.0	8.97	-0.053
316.0	8.97	-0.032
316.0	8.97	-0.026
316.0	8.97	-0.040
316.0	8.97	-0.029
316.0	8.97	-0.025
316.0	8.97	-0.035
316.0	8.97	-0.041
316.0	8.97	-0.021
316.0	8.97	-0.025
316.0	8.97	-0.030
316.0	8.97	-0.036
316.0	8.97	-0.045
316.0	8.97	-0.033
316.0	8.97	-0.026
316.0	8.97	-0.037
316.0	8.97	-0.037
316.0	8.97	-0.019
316.0	8.97	-0.029
316.0	8.97	-0.037
316.0	8.97	-0.029
316.0	8.97	-0.033
316.0	8.97	-0.045
316.0	8.97	-0.037
316.0	8.97	-0.032
316.0	8.97	-0.032
316.0	8.97	-0.036
316.0	8.97	-0.034
316.0	8.97	-0.041
316.0	8.97	-0.036
316.0	8.97	-0.049
316.0	8.97	-0.032
316.0	8.97	-0.029
316.0	8.97	-0.031
316.0	8.97	-0.035
316.0	8.97	-0.025
316.0	8.97	-0.016
316.0	8.97	-0.023
316.0	8.97	-0.028
316.0	8.97	-0.030
316.0	8.97	-0.029
316.0	8.97	-0.036
316.0	8.97	-0.026
316.0	8.97	-0.035
316.0	8.97	-0.033
316.0	8.97	-0.032
316.0	8.97	-0.029
316.0	8.97	-0.036
316.0	8.97	-0.043
316.0	8.97	-0.030
316.0	8.97	-0.023
316.0	8.97	-0.033
316.0	8.97	-0.040
316.0	8.97	-0.044
316.0	8.97	-0.034
316.0	8.97	-0.031
316.0	8.97	-0.027
316.0	8.97	-0.025
316.0	8.97	-0.031
316.0	8.97	-0.037
316.0	8.97	-0.018
316.0	8.97	-0.048
316.0	8.97	-0.046
316.0	8.97	-0.028
316.0	8.97	-0.039
316.0	8.97	-0.034
316.0	8.97	-0.021
316.0	8.97	-0.019
316.0	8.97	-0.029
316.0	8.97	-0.027
316.0	8.97	-0.030
316.0	8.97	-0.025
316.0	8.97	-0.030
316.0	8.97	-0.032
316.0	8.97	-0.028
316.0	8.97	-0.030
316.0	8.97	-0.031
316.0	8.97	-0.033
316.0	8.97	-0.042
316.0	8.97	-0.026
316.0	8.97	-0.028
316.0	8.97	-0.032
316.0	8.97	-0.042
316.0	8.97	-0.030
316.0	8.97	-0.023
316.0	8.97	-0.036
316.0	8.97	-0.047
316.0	8.97	-0.025
316.0	8.97	-0.033
316.0	8.97	-0.031
316.0	8.97	-0.035
316.0	8.97	-0.045
316.0	8.97	-0.037
316.0	8.97	-0.032
316.0	8.97	-0.036
316.0	8.97	-0.027
316.0	8.97	-0.038
316.0	8.97	-0.022
316.0	8.97	-0.031
316.0	8.97	-0.023
316.0	8.97	-0.037
316.0	8.97	-0.030
316.0	8.97	-0.035
316.0	8.97	-0.030
316.0	8.97	-0.034
316.0	8.97	-0.029
316.0	8.97	-0.040
316.0	8.97	-0.026
316.0	8.97	-0.033
316.0	8.97	-0.025
316.0	8.97	-0.028
316.0	8.97	-0.047
316.0	8.97	-0.030
316.0	8.97	-0.028
316.0	8.97	-0.033
316.0	8.97	-0.024
316.0	8.97	-0.036
316.0	8.97	-0.027
316.0	8.97	-0.029
316.0	8.97	-0.025
316.0	8.97	-0.036
316.0	8.97	-0.024
316.0	8.97	-0.034
316.0	8.97	-0.027
316.0	8.97	-0.035
316.0	8.97	-0.035
316.0	8.97	-0.032
316.0	8.97	-0.031
316.0	8.97	-0.017
316.0	8.97	-0.021
316.0	8.97	-0.023
316.0	8.97	-0.025
316.0	8.97	-0.025
316.0	8.97	-0.024
316.0	8.97	-0.026
316.0	8.97	-0.017
316.0	8.97	-0.029
316.0	8.97	-0.036
316.0	8.97	-0.041
316.0	8.97	-0.023
316.0	8.97	-0.016
316.0	8.97	-0.027
316.0	8.97	-0.032
316.0	8.97	-0.028
316.0	8.97	-0.030
316.0	8.97	-0.037
316.0	8.97	-0.047
316.0	8.97	-0.037
316.0	8.97	-0.030
316.0	8.97	-0.034
316.0	8.97	-0.038
316.0	8.97	-0.023
316.0	8.97	-0.033
316.0	8.97	-0.041
316.0	8.97	-0.040
316.0	8.97	-0.027
316.0	8.97	-0.035
316.0	8.97	-0.031
316.0	8.97	-0.033
316.0	8.97	-0.027
316.0	8.97	-0.046
316.0	8.97	-0.030
316.0	8.97	-0.032
316.0	8.97	-0.029
316.0	8.97	-0.032
316.0	8.97	-0.024
316.0	8.97	-0.025
316.0	8.97	-0.027
316.0	8.97	-0.040
316.0	8.97	-0.030
316.0	8.97	-0.026
316.0	8.97	-0.024
316.0	8.97	-0.030
316.0	8.97	-0.032
316.0	8.97	-0.028
316.0	8.97	-0.038
316.0	8.97	-0.032
316.0	8.97	-0.029
316.0	8.97	-0.039
316.0	8.97	-0.020
316.0	8.97	-0.027
316.0	8.97	-0.015
316.0	8.97	-0.024
316.0	8.97	-0.041
316.0	8.97	-0.026
316.0	8.97	-0.034
316.0	8.97	-0.035
315.0	8.97	-0.042
316.0	8.97	-0.029
316.0	8.97	-0.018
316.0	8.97	-0.027
316.0	8.97	-0.034
316.0	8.97	-0.033
316.0	8.97	-0.021
316.0	8.97	-0.038
316.0	8.97	-0.012
316.0	8.97	-0.035
316.0	8.97	-0.045
316.0	8.97	-0.046
316.0	8.97	-0.037
316.0	8.97	-0.036
316.0	8.97	-0.040
316.0	8.97	-0.040
316.0	8.97	-0.031
316.0	8.97	-0.032
316.0	8.97	-0.043
316.0	8.97	-0.031
316.0	8.97	-0.034
316.0	8.97	-0.025
316.0	8.97	-0.034
316.0	8.97	-0.029
316.0	8.97	-0.038
316.0	8.97	-0.030
316.0	8.97	-0.040
316.0	8.97	-0.022
316.0	8.97	-0.036
316.0	8.97	-0.044
316.0	8.97	-0.029
316.0	8.97	-0.042
316.0	8.97	-0.036
316.0	8.97	-0.036
316.0	8.97	-0.029
316.0	8.97	-0.030
316.0	8.97	-0.038
316.0	8.97	-0.039
316.0	8.97	-0.031
316.0	8.97	-0.025
316.0	8.97	-0.041
316.0	8.97	-0.041
316.0	8.97	-0.035
316.0	8.97	-0.033
316.0	8.97	-0.041
316.0	8.97	-0.031
316.0	8.97	-0.035
316.0	8.97	-0.034
316.0	8.97	-0.031
316.0	8.97	-0.031
316.0	8.97	-0.034
316.0	8.97	-0.021
316.0	8.97	-0.034
316.0	8.97	-0.039
316.0	8.97	-0.038
316.0	8.97	-0.035
316.0	8.97	-0.024
316.0	8.97	-0.028
316.0	8.97	-0.038
316.0	8.97	-0.030
316.0	8.97	-0.024
316.0	8.97	-0.029
316.0	8.97	-0.019
316.0	8.97	-0.033
316.0	8.97	-0.033
316.0	8.97	-0.027
316.0	8.97	-0.030
316.0	8.97	-0.040
316.0	8.97	-0.041
316.0	8.97	-0.035
316.0	8.97	-0.023
316.0	8.97	-0.034
316.0	8.97	-0.050
316.0	8.97	-0.032
316.0	8.97	-0.029
316.0	8.97	-0.032
316.0	8.97	-0.034
316.0	8.97	-0.040
316.0	8.97	-0.036
316.0	8.97	-0.044
316.0	8.97	-0.040
316.0	8.97	-0.034
316.0	8.97	-0.037
316.0	8.97	-0.034
316.0	8.97	-0.028
316.0	8.97	-0.035
316.0	8.97	-0.021
316.0	8.97	-0.030
316.0	8.97	-0.024
316.0	8.97	-0.023
316.0	8.97	-0.038
316.0	8.97	-0.025
316.0	8.97	-0.037
316.0	8.97	-0.029
316.0	8.97	-0.016
316.0	8.97	-0.031
316.0	8.97	-0.032
316.0	8.97	-0.034
316.0	8.97	-0.037
316.0	8.97	-0.041
316.0	8.97	-0.021
316.0	8.97	-0.027
316.0	8.97	-0.020
316.0	8.97	-0.022
316.0	8.97	-0.032
316.0	8.97	-0.027
316.0	8.97	-0.012
316.0	8.97	-0.036
316.0	8.97	-0.038
316.0	8.97	-0.023
316.0	8.97	-0.028
316.0	8.97	-0.016
316.0	8.97	-0.018
316.0	8.97	-0.032
316.0	8.97	-0.036
316.0	8.97	-0.023
316.0	8.97	-0.028
316.0	8.97	-0.019
315.0	8.97	-0.013
316.0	8.97	-0.036
315.0	8.97	-0.027
316.0	8.97	-0.019
316.0	8.97	-0.024
316.0	8.97	-0.031
316.0	8.97	-0.031
316.0	8.97	-0.028
315.0	8.97	-0.023
316.0	8.97	-0.019
316.0	8.97	-0.041
316.0	8.97	-0.025
316.0	8.97	-0.029
316.0	8.97	-0.039
316.0	8.97	-0.025
316.0	8.97	-0.023
316.0	8.97	-0.022
316.0	8.97	-0.012
316.0	8.97	-0.037
316.0	8.97	-0.027
316.0	8.97	-0.029
316.0	8.97	-0.043
316.0	8.97	-0.020
316.0	8.97	-0.047
316.0	8.97	-0.026
316.0	8.97	-0.034
316.0	8.97	-0.033
315.0	8.97	-0.025
316.0	8.97	-0.024
315.0	8.97	-0.020
316.0	8.97	-0.027
315.0	8.97	-0.035
316.0	8.97	-0.019
316.0	8.97	-0.026
316.0	8.97	-0.036
316.0	8.97	-0.023
316.0	8.97	-0.034
315.0	8.97	-0.031
315.0	8.97	-0.017
316.0	8.97	-0.028
315.0	8.97	-0.036
316.0	8.97	-0.029
316.0	8.97	-0.019
316.0	8.97	-0.038
316.0	8.97	-0.033
316.0	8.97	-0.029
316.0	8.97	-0.027
316.0	8.97	-0.024
316.0	8.97	-0.031
316.0	8.97	-0.034
316.0	8.97	-0.033
316.0	8.97	-0.032
316.0	8.97	-0.023
316.0	8.97	-0.033
316.0	8.97	-0.023
316.0	8.97	-0.033
316.0	8.97	-0.026
316.0	8.97	-0.023
316.0	8.97	-0.023
316.0	8.97	-0.032
316.0	8.97	-0.026
316.0	8.97	-0.023
316.0	8.97	-0.024
316.0	8.97	-0.042
316.0	8.97	-0.029
316.0	8.97	-0.015
316.0	8.97	-0.033
316.0	8.97	-0.025
316.0	8.97	-0.019
316.0	8.97	-0.025
316.0	8.97	-0.035
316.0	8.97	-0.038
316.0	8.97	-0.030
316.0	8.97	-0.033
316.0	8.97	-0.023
316.0	8.97	-0.033
316.0	8.97	-0.045
316.0	8.97	-0.037
316.0	8.97	-0.021
316.0	8.97	-0.020
316.0	8.97	-0.024
316.0	8.97	-0.032
316.0	8.97	-0.035
316.0	8.97	-0.029
316.0	8.97	-0.025
316.0	8.97	-0.032
316.0	8.97	-0.032
316.0	8.97	-0.031
316.0	8.97	-0.035
316.0	8.97	-0.034
316.0	8.97	-0.032
316.0	8.97	-0.026
316.0	8.97	-0.025
316.0	8.97	-0.025
316.0	8.97	-0.030
316.0	8.97	-0.032
316.0	8.97	-0.021
316.0	8.97	-0.026
316.0	8.97	-0.019
316.0	8.97	-0.022
316.0	8.97	-0.028
316.0	8.97	-0.018
316.0	8.97	-0.012
316.0	8.97	-0.022
316.0	8.97	-0.025
316.0	8.97	-0.016
316.0	8.97	-0.016
316.0	8.97	-0.012
316.0	8.97	-0.027
316.0	8.97	-0.032
316.0	8.97	-0.032
316.0	8.97	-0.038
316.0	8.97	-0.035
316.0	8.97	-0.021
316.0	8.97	-0.035
316.0	8.97	-0.025
316.0	8.97	-0.025
316.0	8.97	-0.023
316.0	8.97	-0.032
316.0	8.97	-0.028
316.0	8.97	-0.032
316.0	8.97	-0.025
316.0	8.97	-0.036
316.0	8.97	-0.041
316.0	8.97	-0.026
316.0	8.97	-0.021
316.0	8.97	-0.022
316.0	8.97	-0.031
316.0	8.97	-0.027
316.0	8.97	-0.026
316.0	8.97	-0.024
316.0	8.97	-0.024
316.0	8.97	-0.037
316.0	8.97	-0.021
316.0	8.97	-0.030
316.0	8.97	-0.024
316.0	8.97	-0.024
316.0	8.97	-0.034
316.0	8.97	-0.023
316.0	8.97	-0.030
316.0	8.97	-0.036
316.0	8.97	-0.028
316.0	8.97	-0.025
316.0	8.97	-0.034
316.0	8.97	-0.034
316.0	8.97	-0.030
316.0	8.97	-0.032
316.0	8.97	-0.030
316.0	8.97	-0.026
316.0	8.97	-0.041
316.0	8.97	-0.025
316.0	8.97	-0.026
316.0	8.97	-0.018
316.0	8.97	-0.016
316.0	8.97	-0.027
316.0	8.97	-0.028
316.0	8.97	-0.022
316.0	8.97	-0.039
316.0	8.97	-0.014
316.0	8.97	-0.020
316.0	8.97	-0.026
316.0	8.97	-0.019
316.0	8.97	-0.028
316.0	8.97	-0.028
316.0	8.97	-0.026
316.0	8.97	-0.014
316.0	8.97	-0.021
316.0	8.97	-0.029
316.0	8.97	-0.026
316.0	8.97	-0.026
316.0	8.97	-0.023
316.0	8.97	-0.026
316.0	8.97	-0.029
316.0	8.97	-0.035
316.0	8.97	-0.029
316.0	8.97	-0.033
316.0	8.97	-0.032
316.0	8.97	-0.026
316.0	8.97	-0.026
316.0	8.97	-0.024
316.0	8.97	-0.029
316.0	8.97	-0.011
316.0	8.97	-0.024
316.0	8.97	-0.022
316.0	8.97	-0.031
316.0	8.97	-0.011
316.0	8.97	-0.020
316.0	8.97	-0.034
316.0	8.97	-0.027
316.0	8.97	-0.024
316.0	8.97	-0.020
316.0	8.97	-0.024
316.0	8.97	-0.026
316.0	8.97	-0.025
316.0	8.97	-0.035
316.0	8.97	-0.028
316.0	8.97	-0.032
316.0	8.97	-0.023
316.0	8.97	-0.023
316.0	8.97	-0.023
316.0	8.97	-0.027
316.0	8.97	-0.033
316.0	8.97	-0.017
316.0	8.97	-0.029
316.0	8.97	-0.020
316.0	8.97	-0.022
316.0	8.97	-0.024
316.0	8.97	-0.023
316.0	8.97	-0.034
316.0	8.97	-0.023
316.0	8.97	-0.032
316.0	8.97	-0.022
316.0	8.97	-0.031
316.0	8.97	-0.029
316.0	8.97	-0.025
316.0	8.97	-0.020
316.0	8.97	-0.024
316.0	8.97	-0.025
316.0	8.97	-0.028
316.0	8.97	-0.023
316.0	8.97	-0.024
316.0	8.97	-0.014
316.0	8.97	-0.017
316.0	8.97	-0.023
316.0	8.97	-0.025
316.0	8.97	-0.025
316.0	8.97	-0.022
316.0	8.97	-0.021
316.0	8.97	-0.030
316.0	8.97	-0.030
316.0	8.97	-0.014
316.0	8.97	-0.009
316.0	8.97	-0.018
316.0	8.97	-0.022
316.0	8.97	-0.012
316.0	8.97	-0.024
316.0	8.97	-0.026
316.0	8.97	-0.004
316.0	8.97	-0.026
316.0	8.97	-0.015
316.0	8.97	-0.007
316.0	8.97	-0.018
316.0	8.97	-0.015
316.0	8.97	-0.029
316.0	8.97	-0.026
316.0	8.97	-0.021
316.0	8.97	-0.024
316.0	8.97	-0.017
316.0	8.97	-0.024
316.0	8.97	-0.030
316.0	8.97	-0.030
316.0	8.97	-0.022
316.0	8.97	-0.024
316.0	8.97	-0.032
316.0	8.97	-0.016
316.0	8.97	-0.018
316.0	8.97	-0.026
316.0	8.97	-0.025
316.0	8.97	-0.024
316.0	8.97	-0.024
316.0	8.97	-0.023
316.0	8.97	-0.029
316.0	8.97	-0.018
316.0	8.97	-0.020
316.0	8.97	-0.025
316.0	8.97	-0.019
316.0	8.97	-0.011
316.0	8.97	-0.028
316.0	8.97	-0.008
316.0	8.97	-0.025
316.0	8.97	-0.021
316.0	8.97	-0.030
316.0	8.97	-0.010
316.0	8.97	-0.017
316.0	8.97	-0.028
316.0	8.97	-0.019
316.0	8.97	-0.032
316.0	8.97	-0.016
316.0	8.97	-0.032
316.0	8.97	-0.024
316.0	8.97	-0.031
316.0	8.97	-0.031
316.0	8.97	-0.015
316.0	8.97	-0.028
316.0	8.97	-0.027
316.0	8.97	-0.020
316.0	8.97	-0.027
316.0	8.97	-0.017
316.0	8.97	-0.027
316.0	8.97	-0.023
316.0	8.97	-0.019
316.0	8.97	-0.029
316.0	8.97	-0.021
316.0	8.97	-0.014
316.0	8.97	-0.021
316.0	8.97	-0.025
316.0	8.97	-0.023
316.0	8.97	-0.022
316.0	8.97	-0.024
316.0	8.97	-0.025
316.0	8.97	-0.019
316.0	8.97	-0.021
316.0	8.97	-0.019
316.0	8.97	-0.036
316.0	8.97	-0.025
316.0	8.97	-0.023
316.0	8.97	-0.029
316.0	8.97	-0.018
316.0	8.97	-0.012
316.0	8.97	-0.026
316.0	8.97	-0.028
315.0	8.97	-0.012
316.0	8.97	-0.025
316.0	8.97	-0.022
315.0	8.97	-0.026
315.0	8.97	-0.013
316.0	8.97	-0.027
316.0	8.97	-0.026
316.0	8.97	-0.029
316.0	8.97	-0.014
316.0	8.97	-0.021
316.0	8.97	-0.023
316.0	8.97	-0.027
316.0	8.97	-0.027
316.0	8.97	-0.013
316.0	8.97	-0.031
316.0	8.97	-0.020
316.0	8.97	-0.024
316.0	8.97	-0.033
316.0	8.97	-0.025
316.0	8.97	-0.021
316.0	8.97	-0.027
316.0	8.97	-0.019
316.0	8.97	-0.016
316.0	8.97	-0.022
316.0	8.97	-0.017
316.0	8.97	-0.023
316.0	8.97	-0.028
316.0	8.97	-0.019
316.0	8.97	-0.022
316.0	8.97	-0.018
316.0	8.97	-0.023
316.0	8.97	-0.015
316.0	8.97	-0.018
316.0	8.97	-0.020
316.0	8.97	-0.024
316.0	8.97	-0.034
316.0	8.97	-0.022
316.0	8.97	-0.031
316.0	8.97	-0.013
316.0	8.97	-0.016
316.0	8.97	-0.031
316.0	8.97	-0.026
316.0	8.97	-0.027
316.0	8.97	-0.018
316.0	8.97	-0.009
316.0	8.97	-0.022
316.0	8.97	-0.012
316.0	8.97	-0.021
316.0	8.97	-0.017
316.0	8.97	-0.014
316.0	8.97	-0.012
316.0	8.97	-0.019
316.0	8.97	-0.020
316.0	8.97	-0.029
316.0	8.97	-0.021
316.0	8.97	-0.031
316.0	8.97	-0.038
316.0	8.97	-0.019
315.0	8.97	-0.032
316.0	8.97	-0.037
316.0	8.97	-0.021
315.0	8.97	-0.026
315.0	8.97	-0.020
315.0	8.97	-0.028
315.0	8.97	-0.006
315.0	8.97	-0.026
315.0	8.97	-0.016
316.0	8.97	-0.018
316.0	8.97	-0.038
315.0	8.97	-0.018
315.0	8.97	-0.018
315.0	8.97	-0.019
315.0	8.97	-0.018
316.0	8.97	-0.025
315.0	8.97	-0.035
316.0	8.97	-0.025
316.0	8.97	-0.018
316.0	8.97	-0.026
316.0	8.97	-0.025
316.0	8.97	-0.042
316.0	8.97	-0.033
316.0	8.97	-0.040
315.0	8.97	-0.022
316.0	8.97	-0.025
316.0	8.97	-0.020
315.0	8.97	-0.017
316.0	8.97	-0.019
315.0	8.97	-0.023
315.0	8.97	-0.029
315.0	8.97	-0.022
315.0	8.97	-0.028
315.0	8.97	-0.025
315.0	8.97	-0.026
315.0	8.97	-0.028
315.0	8.97	-0.015
315.0	8.97	-0.019
315.0	8.97	-0.022
315.0	8.97	-0.020
315.0	8.97	-0.004
315.0	8.97	-0.004
315.0	8.97	-0.011
315.0	8.97	-0.017
315.0	8.97	-0.028
315.0	8.97	-0.026
315.0	8.97	-0.020
315.0	8.97	-0.023
316.0	8.97	-0.014
316.0	8.97	-0.008
315.0	8.97	-0.006
316.0	8.97	-0.027
316.0	8.97	-0.004
316.0	8.97	-0.017
316.0	8.97	-0.020
316.0	8.97	-0.019
315.0	8.97	-0.017
316.0	8.97	-0.013
316.0	8.97	-0.019
316.0	8.97	-0.009
316.0	8.97	-0.018
315.0	8.97	-0.013
315.0	8.97	-0.021
316.0	8.97	-0.021
315.0	8.97	-0.013
315.0	8.97	-0.020
315.0	8.97	-0.031
315.0	8.97	-0.017
315.0	8.97	-0.017
315.0	8.97	-0.021
315.0	8.97	-0.014
315.0	8.97	-0.026
315.0	8.97	-0.028
316.0	8.97	-0.018
315.0	8.97	-0.013
316.0	8.97	-0.025
315.0	8.97	-0.014
316.0	8.97	-0.020
316.0	8.97	-0.009
316.0	8.97	-0.030
316.0	8.97	-0.018
315.0	8.97	-0.019
316.0	8.97	-0.012
316.0	8.97	-0.024
316.0	8.97	-0.036
316.0	8.97	-0.014
316.0	8.97	-0.015
316.0	8.97	-0.013
316.0	8.97	-0.021
316.0	8.97	-0.009
316.0	8.97	-0.021
316.0	8.97	-0.021
316.0	8.97	-0.021
316.0	8.97	-0.005
316.0	8.97	-0.020
316.0	8.97	-0.032
316.0	8.97	-0.029
316.0	8.97	-0.015
316.0	8.97	-0.006
316.0	8.97	-0.017
316.0	8.97	-0.008
316.0	8.97	-0.004
316.0	8.97	-0.027
316.0	8.97	-0.022
316.0	8.97	-0.037
315.0	8.97	-0.009
315.0	8.97	-0.013
315.0	8.97	-0.015
315.0	8.97	-0.022
316.0	8.97	-0.032
315.0	8.97	-0.022
315.0	8.97	-0.012
315.0	8.97	-0.023
315.0	8.97	-0.022
315.0	8.97	-0.025
315.0	8.97	-0.033
315.0	8.97	-0.025
315.0	8.97	-0.010
315.0	8.97	-0.024
315.0	8.97	-0.016
315.0	8.97	-0.026
316.0	8.97	-0.021
316.0	8.97	-0.008
316.0	8.97	-0.033
316.0	8.97	-0.027
316.0	8.97	-0.015
316.0	8.97	-0.029
316.0	8.97	-0.016
316.0	8.97	-0.022
316.0	8.97	-0.021
316.0	8.97	-0.012
316.0	8.97	-0.018
316.0	8.97	-0.012
316.0	8.97	-0.019
316.0	8.97	-0.019
316.0	8.97	-0.015
316.0	8.97	-0.004
316.0	8.97	-0.019
316.0	8.97	-0.021
316.0	8.97	-0.021
316.0	8.97	-0.033
316.0	8.97	-0.027
316.0	8.97	-0.021
316.0	8.97	-0.016
316.0	8.97	-0.016
316.0	8.97	-0.014
316.0	8.97	-0.029
316.0	8.97	-0.016
316.0	8.97	-0.023
316.0	8.97	-0.021
316.0	8.97	-0.026
316.0	8.97	-0.019
316.0	8.97	-0.016
316.0	8.97	-0.030
316.0	8.97	-0.028
316.0	8.97	-0.022
315.0	8.97	-0.022
316.0	8.97	-0.017
316.0	8.97	-0.024
316.0	8.97	-0.030
316.0	8.97	-0.025
316.0	8.97	-0.017
316.0	8.97	-0.028
316.0	8.97	-0.032
316.0	8.97	-0.002
316.0	8.97	-0.027
316.0	8.97	-0.022
316.0	8.97	-0.024
316.0	8.97	-0.016
316.0	8.97	-0.029
316.0	8.97	-0.031
316.0	8.97	-0.033
316.0	8.97	-0.020
316.0	8.97	-0.028
316.0	8.97	-0.013
316.0	8.97	-0.020
316.0	8.97	-0.016
316.0	8.97	-0.022
316.0	8.97	-0.003
316.0	8.97	-0.026
316.0	8.97	-0.021
316.0	8.97	-0.019
316.0	8.97	-0.028
316.0	8.97	-0.023
316.0	8.97	-0.014
316.0	8.97	-0.035
316.0	8.97	-0.006
316.0	8.97	-0.018
316.0	8.97	-0.017
316.0	8.97	-0.024
316.0	8.97	-0.022
316.0	8.97	-0.025
316.0	8.97	-0.021
316.0	8.97	-0.021
316.0	8.97	-0.024
316.0	8.97	-0.017
316.0	8.97	-0.015
315.0	8.97	-0.020
316.0	8.97	-0.031
315.0	8.97	-0.018
316.0	8.97	-0.021
315.0	8.97	-0.007
315.0	8.97	-0.020
316.0	8.97	-0.027
316.0	8.97	-0.015
316.0	8.97	-0.002
316.0	8.97	-0.014
316.0	8.97	-0.017
316.0	8.97	-0.015
316.0	8.97	-0.027
315.0	8.97	-0.018
315.0	8.97	-0.020
316.0	8.97	-0.010
316.0	8.97	-0.019
316.0	8.97	-0.024
316.0	8.97	-0.007
316.0	8.97	-0.024
316.0	8.97	-0.014
315.0	8.97	-0.013
315.0	8.97	-0.018
315.0	8.97	-0.018
315.0	8.97	-0.025
315.0	8.97	-0.015
315.0	8.97	-0.022
315.0	8.97	-0.027
315.0	8.97	-0.009
315.0	8.97	-0.021
315.0	8.97	-0.013
315.0	8.97	-0.021
315.0	8.97	-0.003
315.0	8.97	-0.030
316.0	8.97	-0.028
316.0	8.97	-0.009
316.0	8.97	-0.026
316.0	8.97	-0.009
316.0	8.97	-0.015
316.0	8.97	-0.017
316.0	8.97	-0.015
316.0	8.97	-0.012
316.0	8.97	-0.016
316.0	8.97	-0.006
316.0	8.97	-0.011
316.0	8.97	-0.010
316.0	8.97	-0.014
316.0	8.97	-0.018
316.0	8.97	-0.025
316.0	8.97	-0.020
316.0	8.97	-0.020
316.0	8.97	-0.022
316.0	8.97	-0.015
315.0	8.97	-0.020
316.0	8.97	-0.007
316.0	8.97	-0.012
316.0	8.97	-0.010
316.0	8.97	-0.004
316.0	8.97	-0.009
316.0	8.97	-0.005
316.0	8.97	-0.012
316.0	8.97	-0.001
316.0	8.97	-0.013
316.0	8.97	-0.023
316.0	8.97	-0.029
316.0	8.97	-0.017
316.0	8.97	-0.013
316.0	8.97	-0.012
316.0	8.97	-0.014
315.0	8.97	-0.008
316.0	8.97	-0.024
315.0	8.97	-0.011
315.0	8.97	-0.017
315.0	8.97	-0.025
315.0	8.97	-0.018
315.0	8.97	-0.013
315.0	8.97	-0.017
316.0	8.97	-0.029
316.0	8.97	-0.019
316.0	8.97	-0.019
316.0	8.97	-0.017
315.0	8.97	-0.015
315.0	8.97	-0.015
315.0	8.97	-0.021
315.0	8.97	-0.021
316.0	8.97	-0.018
315.0	8.97	-0.026
316.0	8.97	-0.005
316.0	8.97	-0.006
316.0	8.97	-0.016
315.0	8.97	-0.012
315.0	8.97	-0.022
315.0	8.97	-0.014
315.0	8.97	-0.021
315.0	8.97	-0.015
315.0	8.97	-0.027
315.0	8.97	-0.009
315.0	8.97	-0.014
315.0	8.97	-0.022
315.0	8.97	-0.021
315.0	8.97	-0.012
315.0	8.97	-0.014
315.0	8.97	-0.022
315.0	8.97	-0.027
315.0	8.97	-0.022
315.0	8.97	-0.016
315.0	8.97	-0.018
315.0	8.97	-0.028
315.0	8.97	-0.029
315.0	8.97	-0.009
315.0	8.97	-0.017
315.0	8.97	-0.025
315.0	8.97	-0.018
315.0	8.97	-0.011
315.0	8.97	-0.009
315.0	8.97	-0.013
315.0	8.97	-0.002
315.0	8.97	-0.025
315.0	8.97	-0.026
315.0	8.97	-0.014
315.0	8.97	-0.019
315.0	8.97	-0.014
315.0	8.97	-0.017
315.0	8.97	-0.022
315.0	8.97	-0.016
315.0	8.97	-0.022
315.0	8.97	-0.021
315.0	8.97	-0.011
315.0	8.97	-0.015
315.0	8.97	-0.019
315.0	8.97	-0.014
315.0	8.97	-0.018
315.0	8.97	-0.023
315.0	8.97	-0.006
315.0	8.97	-0.024
315.0	8.97	-0.017
315.0	8.97	-0.014
315.0	8.97	-0.016
315.0	8.97	-0.017
315.0	8.97	-0.009
315.0	8.97	-0.015
315.0	8.97	-0.009
315.0	8.97	-0.022
315.0	8.97	-0.024
315.0	8.97	-0.010
315.0	8.97	-0.012
315.0	8.97	-0.009
315.0	8.97	-0.001
315.0	8.97	-0.013
315.0	8.97	-0.007
315.0	8.97	-0.008
315.0	8.97	-0.024
315.0	8.97	-0.013
315.0	8.97	0.000
315.0	8.97	-0.011
315.0	8.97	-0.001
315.0	8.97	-0.014
315.0	8.97	-0.005
315.0	8.97	-0.018
315.0	8.97	-0.005
315.0	8.97	-0.021
315.0	8.97	-0.017
315.0	8.97	-0.008
315.0	8.97	-0.009
315.0	8.97	-0.010
315.0	8.97	-0.022
315.0	8.97	-0.016
315.0	8.97	-0.013
315.0	8.97	0.004
315.0	8.97	-0.023
315.0	8.97	-0.025
315.0	8.97	-0.016
315.0	8.97	-0.021
315.0	8.97	-0.010
315.0	8.97	-0.010
315.0	8.97	-0.022
315.0	8.97	0.003
315.0	8.97	-0.015
315.0	8.97	-0.005
315.0	8.97	-0.004
315.0	8.97	-0.017
315.0	8.97	-0.018
315.0	8.97	-0.017
315.0	8.97	-0.015
315.0	8.97	-0.010
315.0	8.97	-0.016
315.0	8.97	-0.023
315.0	8.97	-0.026
315.0	8.97	-0.013
315.0	8.97	-0.011
315.0	8.97	-0.017
315.0	8.97	-0.008
315.0	8.97	-0.011
315.0	8.97	-0.004
315.0	8.97	-0.011
315.0	8.97	-0.012
315.0	8.97	-0.007
315.0	8.97	-0.012
315.0	8.97	-0.015
315.0	8.97	-0.013
315.0	8.97	-0.016
315.0	8.97	-0.006
315.0	8.97	-0.020
315.0	8.97	-0.023
315.0	8.97	-0.012
315.0	8.97	-0.013
315.0	8.97	-0.008
315.0	8.97	-0.009
315.0	8.97	-0.002
315.0	8.97	-0.004
315.0	8.97	-0.006
315.0	8.97	-0.019
315.0	8.97	-0.003
315.0	8.97	-0.015
315.0	8.97	-0.016
315.0	8.97	-0.009
315.0	8.97	-0.012
315.0	8.97	-0.015
315.0	8.97	-0.013
315.0	8.97	-0.006
315.0	8.97	-0.015
315.0	8.97	-0.025
315.0	8.97	-0.004
315.0	8.97	-0.010
315.0	8.97	-0.017
315.0	8.97	0.004
315.0	8.97	-0.005
315.0	8.97	-0.012
315.0	8.97	-0.017
315.0	8.97	-0.012
315.0	8.97	-0.012
315.0	8.97	-0.019
315.0	8.97	0.004
315.0	8.97	-0.013
315.0	8.97	-0.005
315.0	8.97	-0.011
315.0	8.97	-0.010
315.0	8.97	-0.020
315.0	8.97	-0.010
315.0	8.97	-0.014
315.0	8.97	0.003
315.0	8.97	-0.007
315.0	8.97	-0.007
315.0	8.97	-0.005
315.0	8.97	-0.016
315.0	8.97	-0.009
315.0	8.97	-0.020
315.0	8.97	-0.016
315.0	8.97	-0.011
315.0	8.97	-0.012
315.0	8.97	-0.007
315.0	8.97	-0.016
315.0	8.97	-0.009
315.0	8.97	-0.008
315.0	8.97	-0.015
315.0	8.97	-0.007
315.0	8.97	-0.021
315.0	8.97	-0.015
315.0	8.97	-0.003
315.0	8.97	-0.008
315.0	8.97	-0.004
315.0	8.97	-0.010
315.0	8.97	-0.020
315.0	8.97	-0.010
315.0	8.97	-0.012
315.0	8.97	-0.013
315.0	8.97	-0.010
315.0	8.97	-0.006
315.0	8.97	-0.004
315.0	8.97	-0.008
315.0	8.97	0.006
315.0	8.97	-0.010
315.0	8.97	-0.013
315.0	8.97	-0.005
315.0	8.97	-0.010
315.0	8.97	-0.021
315.0	8.97	-0.012
315.0	8.97	-0.012
315.0	8.97	-0.005
315.0	8.97	-0.006
315.0	8.97	-0.009
315.0	8.97	-0.014
315.0	8.97	-0.007
315.0	8.97	-0.014
315.0	8.97	-0.017
315.0	8.97	-0.006
315.0	8.97	-0.014
315.0	8.97	-0.015
315.0	8.97	-0.008
315.0	8.97	-0.006
315.0	8.97	0.004
315.0	8.97	-0.006
315.0	8.97	-0.005
315.0	8.97	-0.012
315.0	8.97	-0.007
315.0	8.97	0.008
315.0	8.97	-0.022
315.0	8.97	-0.010
315.0	8.97	-0.010
315.0	8.97	-0.005
315.0	8.97	-0.011
315.0	8.97	-0.008
315.0	8.97	-0.008
315.0	8.97	-0.008
315.0	8.97	-0.019
315.0	8.97	-0.008
315.0	8.97	-0.006
315.0	8.97	-0.007
315.0	8.97	-0.003
315.0	8.97	0.004
315.0	8.97	-0.005
315.0	8.97	-0.003
315.0	8.97	0.002
315.0	8.97	-0.004
315.0	8.97	-0.004
315.0	8.97	-0.008
315.0	8.97	-0.001
315.0	8.97	-0.013
315.0	8.97	0.004
315.0	8.97	-0.006
315.0	8.97	-0.014
315.0	8.97	-0.009
315.0	8.97	-0.003
315.0	8.97	-0.012
315.0	8.97	-0.007
315.0	8.97	-0.018
315.0	8.97	-0.001
315.0	8.97	-0.003
315.0	8.97	0.000
315.0	8.97	-0.009
315.0	8.97	-0.007
315.0	8.97	-0.010
315.0	8.97	-0.015
315.0	8.97	-0.005
315.0	8.97	-0.011
315.0	8.97	-0.013
315.0	8.97	-0.017
315.0	8.97	0.002
315.0	8.97	-0.009
315.0	8.97	-0.010
315.0	8.97	-0.013
315.0	8.97	-0.014
315.0	8.97	-0.014
315.0	8.97	-0.013
315.0	8.97	-0.012
315.0	8.97	-0.011
315.0	8.97	-0.012
315.0	8.97	-0.007
315.0	8.97	-0.021
315.0	8.97	-0.015
315.0	8.97	-0.015
315.0	8.97	-0.012
315.0	8.97	-0.014
315.0	8.97	-0.012
315.0	8.97	-0.003
315.0	8.97	-0.010
315.0	8.97	-0.022
315.0	8.97	-0.022
315.0	8.97	-0.004
315.0	8.97	-0.004
315.0	8.97	-0.015
315.0	8.97	-0.018
315.0	8.97	-0.009
315.0	8.97	-0.011
315.0	8.97	-0.017
315.0	8.97	-0.016
315.0	8.97	-0.013
315.0	8.97	-0.020
315.0	8.97	-0.002
315.0	8.97	-0.004
315.0	8.97	-0.012
315.0	8.97	0.001
315.0	8.97	-0.005
315.0	8.97	-0.015
315.0	8.97	-0.003
315.0	8.97	-0.028
315.0	8.97	-0.022
315.0	8.97	-0.024
315.0	8.97	-0.013
315.0	8.97	-0.012
315.0	8.97	-0.009
315.0	8.97	-0.016
315.0	8.97	-0.001
315.0	8.97	-0.002
315.0	8.97	-0.005
315.0	8.97	-0.014
315.0	8.97	-0.009
315.0	8.97	-0.008
315.0	8.97	-0.014
315.0	8.97	-0.021
315.0	8.97	-0.007
315.0	8.97	-0.017
315.0	8.97	-0.004
315.0	8.97	-0.005
315.0	8.97	-0.018
315.0	8.97	-0.014
315.0	8.97	-0.017
315.0	8.97	-0.016
315.0	8.97	-0.014
315.0	8.97	-0.021
315.0	8.97	-0.009
315.0	8.97	-0.004
315.0	8.97	-0.020
315.0	8.97	-0.009
315.0	8.97	-0.006
315.0	8.97	-0.005
315.0	8.97	0.001
315.0	8.97	-0.007
315.0	8.97	-0.004
315.0	8.97	0.001
315.0	8.97	-0.001
315.0	8.97	-0.007
315.0	8.97	-0.014
315.0	8.97	-0.026
315.0	8.97	-0.023
315.0	8.97	-0.011
315.0	8.97	-0.010
315.0	8.97	-0.017
315.0	8.97	-0.004
315.0	8.97	-0.006
315.0	8.97	0.001
315.0	8.97	-0.005
315.0	8.97	-0.004
315.0	8.97	-0.007
315.0	8.97	0.006
315.0	8.97	-0.006
315.0	8.97	-0.018
315.0	8.97	-0.012
315.0	8.97	-0.018
315.0	8.97	-0.007
315.0	8.97	-0.015
315.0	8.97	-0.009
315.0	8.97	-0.009
315.0	8.97	-0.002
315.0	8.97	-0.008
315.0	8.97	-0.021
315.0	8.97	-0.024
315.0	8.97	-0.007
315.0	8.97	-0.016
315.0	8.97	0.003
315.0	8.97	0.002
315.0	8.97	-0.003
315.0	8.97	-0.012
315.0	8.97	0.003
315.0	8.97	-0.006
315.0	8.97	-0.006
315.0	8.97	-0.009
315.0	8.97	-0.007
315.0	8.97	-0.005
315.0	8.97	-0.007
315.0	8.97	-0.003
315.0	8.97	0.000
315.0	8.97	-0.018
315.0	8.97	-0.006
315.0	8.97	-0.004
315.0	8.97	-0.007
315.0	8.97	-0.009
315.0	8.97	-0.002
315.0	8.97	-0.014
315.0	8.97	-0.004
315.0	8.97	-0.007
315.0	8.97	-0.008
315.0	8.97	-0.007
315.0	8.97	-0.006
315.0	8.97	0.003
315.0	8.97	-0.007
315.0	8.97	-0.006
315.0	8.97	-0.007
315.0	8.97	0.002
315.0	8.97	0.007
315.0	8.97	-0.016
315.0	8.97	-0.008
315.0	8.97	-0.006
315.0	8.97	0.000
315.0	8.97	-0.005
315.0	8.97	-0.012
315.0	8.97	-0.003
315.0	8.97	0.005
315.0	8.97	-0.016
315.0	8.97	-0.016
315.0	8.97	-0.001
315.0	8.97	-0.015
315.0	8.97	0.002
315.0	8.97	-0.010
315.0	8.97	-0.003
315.0	8.97	-0.015
315.0	8.97	-0.011
315.0	8.97	-0.003
315.0	8.97	-0.006
315.0	8.97	-0.015
315.0	8.97	-0.008
315.0	8.97	-0.007
315.0	8.97	-0.008
315.0	8.97	-0.002
315.0	8.97	-0.010
315.0	8.97	0.010
315.0	8.97	-0.008
315.0	8.97	-0.012
315.0	8.97	-0.012
315.0	8.97	0.002
315.0	8.97	-0.022
315.0	8.97	-0.015
315.0	8.97	-0.010
315.0	8.97	-0.013
315.0	8.97	-0.018
315.0	8.97	-0.017
315.0	8.97	-0.002
315.0	8.97	0.000
315.0	8.97	-0.014
315.0	8.97	-0.016
315.0	8.97	-0.013
315.0	8.97	-0.015
315.0	8.97	0.008
315.0	8.97	-0.004
315.0	8.97	-0.020
315.0	8.97	-0.011
315.0	8.97	-0.013
315.0	8.97	-0.013
315.0	8.97	-0.016
315.0	8.97	-0.013
315.0	8.97	0.004
315.0	8.97	-0.010
315.0	8.97	-0.027
315.0	8.97	-0.007
315.0	8.97	-0.009
315.0	8.97	-0.009
315.0	8.97	-0.014
315.0	8.97	-0.003
315.0	8.97	-0.005
315.0	8.97	-0.022
315.0	8.97	-0.023
315.0	8.97	-0.019
315.0	8.97	0.000
315.0	8.97	-0.003
315.0	8.97	-0.003
315.0	8.97	-0.008
315.0	8.97	-0.021
315.0	8.97	-0.011
315.0	8.97	0.003
315.0	8.97	0.002
315.0	8.97	-0.015
315.0	8.97	-0.015
315.0	8.97	-0.009
315.0	8.97	-0.009
315.0	8.97	-0.014
315.0	8.97	-0.022
315.0	8.97	-0.018
315.0	8.97	-0.004
315.0	8.97	-0.022
315.0	8.97	-0.014
315.0	8.97	-0.012
315.0	8.97	-0.003
315.0	8.97	-0.008
315.0	8.97	0.000
315.0	8.97	-0.016
315.0	8.97	-0.020
315.0	8.97	-0.009
315.0	8.97	-0.022
315.0	8.97	-0.012
315.0	8.97	-0.016
315.0	8.97	-0.006
315.0	8.97	-0.014
315.0	8.97	-0.011
315.0	8.97	0.003
315.0	8.97	-0.001
315.0	8.97	-0.017
315.0	8.97	-0.006
315.0	8.97	-0.013
315.0	8.97	-0.020
315.0	8.97	-0.006
315.0	8.97	-0.007
315.0	8.97	0.000
315.0	8.97	-0.007
315.0	8.97	-0.001
315.0	8.97	-0.014
315.0	8.97	-0.006
315.0	8.97	-0.007
315.0	8.97	-0.004
315.0	8.97	-0.003
315.0	8.97	0.007
315.0	8.97	-0.010
315.0	8.97	-0.011
315.0	8.97	0.001
315.0	8.97	0.000
315.0	8.97	-0.009
315.0	8.97	-0.009
315.0	8.97	-0.004
315.0	8.97	-0.007
315.0	8.97	-0.012
315.0	8.97	-0.004
315.0	8.97	-0.006
315.0	8.97	-0.004
315.0	8.97	-0.005
315.0	8.97	-0.004
315.0	8.97	-0.010
315.0	8.97	-0.016
315.0	8.97	-0.010
315.0	8.97	-0.005
315.0	8.97	-0.014
315.0	8.97	-0.002
315.0	8.97	-0.013
315.0	8.97	-0.015
315.0	8.97	-0.015
315.0	8.97	0.002
315.0	8.97	-0.003
315.0	8.97	0.003
315.0	8.97	-0.011
315.0	8.97	-0.004
315.0	8.97	-0.002
315.0	8.97	-0.006
315.0	8.97	-0.013
315.0	8.97	-0.007
315.0	8.97	-0.012
315.0	8.97	0.000
315.0	8.97	-0.009
315.0	8.97	0.005
315.0	8.97	-0.005
315.0	8.97	0.004
315.0	8.97	-0.006
315.0	8.97	0.000
315.0	8.97	0.000
315.0	8.97	-0.006
315.0	8.97	-0.002
315.0	8.97	-0.017
315.0	8.97	-0.008
315.0	8.97	-0.003
315.0	8.97	0.000
315.0	8.97	-0.009
315.0	8.97	-0.007
315.0	8.97	-0.010
315.0	8.97	-0.007
315.0	8.97	-0.005
315.0	8.97	-0.009
315.0	8.97	-0.015
315.0	8.97	-0.018
315.0	8.97	-0.008
315.0	8.97	-0.010
315.0	8.97	-0.006
315.0	8.97	0.004
315.0	8.97	-0.016
315.0	8.97	-0.011
315.0	8.97	-0.010
315.0	8.97	-0.004
315.0	8.97	-0.008
315.0	8.97	0.003
315.0	8.97	-0.014
315.0	8.97	-0.008
315.0	8.97	-0.009
315.0	8.97	-0.010
315.0	8.97	-0.002
315.0	8.97	-0.008
315.0	8.97	0.009
315.0	8.97	-0.003
315.0	8.97	0.001
315.0	8.97	-0.011
315.0	8.97	-0.004
315.0	8.97	-0.017
315.0	8.97	-0.006
315.0	8.97	0.000
315.0	8.97	0.001
315.0	8.97	-0.014
315.0	8.97	-0.007
315.0	8.97	-0.006
315.0	8.97	-0.009
315.0	8.97	-0.009
315.0	8.97	0.005
315.0	8.97	0.010
315.0	8.97	-0.004
315.0	8.97	-0.007
315.0	8.97	-0.005
315.0	8.97	-0.008
315.0	8.97	-0.012
315.0	8.97	-0.010
315.0	8.97	0.004
315.0	8.97	-0.010
315.0	8.97	-0.018
315.0	8.97	-0.001
315.0	8.97	-0.013
315.0	8.97	-0.018
315.0	8.97	-0.006
315.0	8.97	-0.014
315.0	8.97	-0.006
315.0	8.97	-0.002
315.0	8.97	-0.019
315.0	8.97	-0.008
315.0	8.97	-0.004
315.0	8.97	-0.011
315.0	8.97	0.003
315.0	8.97	-0.003
315.0	8.97	-0.001
315.0	8.97	-0.006
315.0	8.97	-0.010
315.0	8.97	-0.019
315.0	8.97	-0.004
315.0	8.97	-0.009
315.0	8.97	-0.007
315.0	8.97	-0.015
315.0	8.97	-0.005
315.0	8.97	-0.003
315.0	8.97	-0.010
315.0	8.97	-0.023
315.0	8.97	-0.005
315.0	8.97	-0.006
315.0	8.97	0.004
315.0	8.97	-0.006
315.0	8.97	-0.008
315.0	8.97	-0.017
315.0	8.97	-0.005
315.0	8.97	-0.003
315.0	8.97	-0.010
315.0	8.97	-0.017
315.0	8.97	0.002
315.0	8.97	-0.012
315.0	8.97	-0.008
315.0	8.97	-0.009
315.0	8.97	-0.006
315.0	8.97	-0.013
315.0	8.97	-0.020
315.0	8.97	-0.003
315.0	8.97	0.001
315.0	8.97	0.006
315.0	8.97	-0.004
315.0	8.97	-0.016
315.0	8.97	0.006
315.0	8.97	-0.011
315.0	8.97	-0.010
315.0	8.97	-0.013
315.0	8.97	-0.005
315.0	8.97	-0.003
315.0	8.97	-0.005
315.0	8.97	0.007
315.0	8.97	-0.013
315.0	8.97	-0.013
315.0	8.97	-0.012
315.0	8.97	0.005
315.0	8.97	-0.016
315.0	8.97	-0.010
315.0	8.97	-0.002
315.0	8.97	-0.007
315.0	8.97	-0.013
315.0	8.97	-0.004
315.0	8.97	0.006
315.0	8.97	-0.001
315.0	8.97	0.000
315.0	8.97	0.009
315.0	8.97	0.005
315.0	8.97	-0.011
315.0	8.97	-0.013
315.0	8.97	0.005
315.0	8.97	-0.003
315.0	8.97	-0.001
315.0	8.97	-0.012
315.0	8.97	0.012
315.0	8.97	-0.003
315.0	8.97	-0.001
315.0	8.97	0.000
315.0	8.97	0.005
315.0	8.97	-0.002
315.0	8.97	-0.018
315.0	8.97	0.003
315.0	8.97	-0.008
315.0	8.97	0.003
315.0	8.97	-0.016
315.0	8.97	-0.006
315.0	8.97	-0.002
315.0	8.97	-0.010
315.0	8.97	0.002
315.0	8.97	0.000
315.0	8.97	-0.015
315.0	8.97	-0.010
315.0	8.97	-0.016
315.0	8.97	-0.007
315.0	8.97	-0.007
315.0	8.97	-0.013
315.0	8.97	-0.001
315.0	8.97	-0.011
315.0	8.97	-0.007
315.0	8.97	0.006
315.0	8.97	-0.004
315.0	8.97	0.009
315.0	8.97	0.002
315.0	8.97	-0.006
315.0	8.97	0.000
315.0	8.97	0.006
315.0	8.97	0.012
315.0	8.97	-0.011
315.0	8.97	-0.005
315.0	8.97	-0.005
315.0	8.97	-0.006
315.0	8.97	-0.004
315.0	8.97	-0.004
315.0	8.97	0.007
315.0	8.97	-0.005
315.0	8.97	0.001
315.0	8.97	-0.012
315.0	8.97	-0.001
315.0	8.97	-0.002
315.0	8.97	-0.008
315.0	8.97	-0.012
315.0	8.97	0.002
315.0	8.97	-0.006
315.0	8.97	-0.006
315.0	8.97	-0.002
315.0	8.97	-0.013
315.0	8.97	-0.004
315.0	8.97	-0.004
315.0	8.97	-0.006
315.0	8.97	-0.016
315.0	8.97	-0.006
315.0	8.97	0.004
315.0	8.97	0.005
315.0	8.97	0.003
315.0	8.97	0.010
315.0	8.97	-0.003
315.0	8.97	-0.001
315.0	8.97	-0.001
315.0	8.97	0.002
315.0	8.97	0.002
315.0	8.97	-0.002
315.0	8.97	-0.002
315.0	8.97	-0.006
315.0	8.97	-0.003
315.0	8.97	-0.002
315.0	8.97	-0.014
315.0	8.97	-0.009
315.0	8.97	-0.008
315.0	8.97	0.002
315.0	8.97	0.001
315.0	8.97	0.011
315.0	8.97	-0.016
315.0	8.97	-0.001
315.0	8.97	-0.006
315.0	8.97	-0.005
315.0	8.97	0.002
315.0	8.97	0.004
315.0	8.97	0.001
315.0	8.97	-0.008
315.0	8.97	-0.010
315.0	8.97	-0.010
315.0	8.97	-0.001
315.0	8.97	-0.018
315.0	8.97	0.000
315.0	8.97	-0.004
315.0	8.97	-0.004
315.0	8.97	-0.010
315.0	8.97	-0.008
315.0	8.97	-0.008
315.0	8.97	-0.006
315.0	8.97	0.005
315.0	8.97	0.001
315.0	8.97	0.008
315.0	8.97	-0.007
315.0	8.97	-0.010
315.0	8.97	-0.009
315.0	8.97	-0.011
315.0	8.97	-0.004
315.0	8.97	0.000
315.0	8.97	-0.003
315.0	8.97	-0.002
315.0	8.97	0.007
315.0	8.97	-0.005
315.0	8.97	-0.011
315.0	8.97	-0.004
315.0	8.97	-0.003
315.0	8.97	-0.006
315.0	8.97	-0.001
315.0	8.97	-0.004
315.0	8.97	0.001
315.0	8.97	0.003
315.0	8.97	-0.010
315.0	8.97	-0.010
315.0	8.97	0.000
315.0	8.97	0.009
315.0	8.97	0.001
315.0	8.97	0.003
315.0	8.97	-0.014
315.0	8.97	-0.008
315.0	8.97	0.000
315.0	8.97	-0.008
315.0	8.97	-0.012
315.0	8.97	0.005
315.0	8.97	-0.002
315.0	8.97	0.002
315.0	8.97	0.008
315.0	8.97	-0.010
315.0	8.97	-0.002
315.0	8.97	-0.007
315.0	8.97	-0.007
315.0	8.97	-0.007
315.0	8.97	-0.004
315.0	8.97	-0.014
315.0	8.97	-0.005
315.0	8.97	0.004
315.0	8.97	-0.002
315.0	8.97	-0.002
315.0	8.97	-0.011
315.0	8.97	-0.020
315.0	8.97	-0.009
315.0	8.97	-0.008
315.0	8.97	-0.005
315.0	8.97	-0.003
315.0	8.97	0.004
315.0	8.97	0.010
315.0	8.97	-0.012
315.0	8.97	-0.006
315.0	8.97	-0.001
315.0	8.97	-0.013
315.0	8.97	-0.004
315.0	8.97	-0.005
315.0	8.97	-0.007
315.0	8.97	0.008
315.0	8.97	-0.008
315.0	8.97	-0.004
315.0	8.97	-0.004
315.0	8.97	0.001
315.0	8.97	-0.013
315.0	8.97	0.006
315.0	8.97	0.007
315.0	8.97	-0.010
315.0	8.97	-0.013
315.0	8.97	0.002
315.0	8.97	-0.004
315.0	8.97	-0.011
315.0	8.97	-0.007
315.0	8.97	-0.015
315.0	8.97	-0.003
315.0	8.97	-0.010
315.0	8.97	-0.011
315.0	8.97	-0.001
315.0	8.97	-0.001
315.0	8.97	-0.007
315.0	8.97	-0.011
315.0	8.97	-0.009
315.0	8.97	-0.002
315.0	8.97	-0.002
315.0	8.97	0.001
315.0	8.97	0.004
315.0	8.97	-0.007
315.0	8.97	-0.006
315.0	8.97	-0.004
315.0	8.97	0.004
315.0	8.97	-0.015
315.0	8.97	-0.006
315.0	8.97	-0.022
315.0	8.97	-0.010
315.0	8.97	0.006
315.0	8.97	-0.004
315.0	8.97	-0.003
315.0	8.97	-0.011
315.0	8.97	0.001
315.0	8.97	-0.004
315.0	8.97	-0.001
315.0	8.97	0.006
315.0	8.97	0.005
315.0	8.97	-0.002
315.0	8.97	0.000
315.0	8.97	0.003
315.0	8.97	-0.003
315.0	8.97	0.000
315.0	8.97	-0.013
315.0	8.97	-0.003
315.0	8.97	-0.002
315.0	8.97	-0.006
315.0	8.97	0.002
315.0	8.97	0.002
315.0	8.97	-0.004
315.0	8.97	0.001
315.0	8.97	-0.013
315.0	8.97	-0.001
315.0	8.97	-0.002
315.0	8.97	-0.014
315.0	8.97	-0.006
315.0	8.97	0.003
315.0	8.97	-0.006
315.0	8.97	-0.003
315.0	8.97	0.002
315.0	8.97	-0.024
315.0	8.97	-0.002
315.0	8.97	-0.003
315.0	8.97	-0.015
315.0	8.97	-0.006
315.0	8.97	-0.006
315.0	8.97	-0.004
315.0	8.97	0.003
315.0	8.97	-0.002
315.0	8.97	-0.003
315.0	8.97	-0.001
315.0	8.97	-0.004
315.0	8.97	0.004
315.0	8.97	-0.007
315.0	8.97	0.001
315.0	8.97	0.004
315.0	8.97	-0.003
315.0	8.97	-0.002
315.0	8.97	0.002
315.0	8.97	0.005
315.0	8.97	-0.016
315.0	8.97	0.009
315.0	8.97	0.003
315.0	8.97	-0.003
315.0	8.97	0.003
315.0	8.97	0.010
315.0	8.97	-0.002
315.0	8.97	-0.005
315.0	8.97	-0.007
315.0	8.97	-0.012
315.0	8.97	-0.007
315.0	8.97	-0.008
315.0	8.97	-0.001
315.0	8.97	-0.003
315.0	8.97	0.005
315.0	8.97	0.003
315.0	8.97	0.005
315.0	8.97	0.003
315.0	8.97	-0.013
315.0	8.97	-0.020
315.0	8.97	-0.002
315.0	8.97	-0.006
315.0	8.97	-0.001
315.0	8.97	0.000
315.0	8.97	-0.004
315.0	8.97	-0.008
315.0	8.97	-0.009
315.0	8.97	-0.002
315.0	8.97	0.000
315.0	8.97	-0.005
315.0	8.97	-0.012
315.0	8.97	-0.004
315.0	8.97	-0.003
315.0	8.97	-0.004
315.0	8.97	0.002
315.0	8.97	-0.003
315.0	8.97	-0.006
315.0	8.97	-0.003
315.0	8.97	0.007
315.0	8.97	-0.008
315.0	8.97	0.000
315.0	8.97	-0.006
315.0	8.97	0.023
315.0	8.97	-0.011
315.0	8.97	0.009
315.0	8.97	-0.003
315.0	8.97	0.004
315.0	8.97	-0.005
315.0	8.97	0.005
315.0	8.97	0.009
315.0	8.97	-0.002
315.0	8.97	-0.005
315.0	8.97	-0.003
315.0	8.97	-0.001
315.0	8.97	0.005
315.0	8.97	0.011
315.0	8.97	0.008
315.0	8.97	0.007
315.0	8.97	0.002
315.0	8.97	-0.008
315.0	8.97	0.004
315.0	8.97	-0.004
315.0	8.97	-0.004
315.0	8.97	-0.008
315.0	8.97	0.009
315.0	8.97	0.007
315.0	8.97	-0.006
315.0	8.97	0.012
315.0	8.97	0.008
315.0	8.97	0.012
315.0	8.97	-0.015
315.0	8.97	-0.003
315.0	8.97	0.008
315.0	8.97	0.009
315.0	8.97	-0.004
315.0	8.97	0.002
315.0	8.97	0.006
315.0	8.97	-0.005
315.0	8.97	-0.008
315.0	8.97	-0.007
315.0	8.97	0.006
315.0	8.97	0.001
315.0	8.97	0.000
315.0	8.97	0.005
315.0	8.97	0.005
315.0	8.97	-0.004
315.0	8.97	-0.007
315.0	8.97	-0.007
315.0	8.97	0.000
315.0	8.97	-0.004
315.0	8.97	0.000
315.0	8.97	0.003
315.0	8.97	0.002
315.0	8.97	-0.013
315.0	8.97	0.000
315.0	8.97	0.002
315.0	8.97	0.000
315.0	8.97	0.006
315.0	8.97	0.003
315.0	8.97	0.003
315.0	8.97	0.000
315.0	8.97	0.010
315.0	8.97	0.001
315.0	8.97	-0.010
315.0	8.97	-0.002
315.0	8.96	-0.011
315.0	8.97	0.005
315.0	8.97	-0.005
315.0	8.97	-0.007
315.0	8.97	0.001
315.0	8.97	-0.001
315.0	8.97	-0.006
315.0	8.97	0.016
315.0	8.97	0.017
315.0	8.97	-0.007
315.0	8.97	-0.003
315.0	8.97	0.006
315.0	8.97	0.010
315.0	8.97	0.004
315.0	8.97	0.002
315.0	8.97	-0.007
315.0	8.97	-0.002
315.0	8.97	-0.004
315.0	8.97	-0.008
315.0	8.97	-0.001
315.0	8.97	0.000
315.0	8.97	0.009
315.0	8.97	0.007
315.0	8.97	-0.008
315.0	8.97	-0.001
315.0	8.97	0.000
315.0	8.97	0.008
315.0	8.97	0.000
315.0	8.97	-0.009
315.0	8.97	0.003
315.0	8.97	0.009
315.0	8.97	-0.007
315.0	8.97	0.010
315.0	8.97	0.007
315.0	8.97	0.005
315.0	8.97	-0.006
315.0	8.97	-0.002
315.0	8.97	0.022
315.0	8.97	0.004
315.0	8.97	0.008
315.0	8.97	0.005
315.0	8.97	0.007
315.0	8.97	-0.010
315.0	8.97	0.004
315.0	8.97	-0.003
315.0	8.97	0.002
315.0	8.97	0.013
315.0	8.97	0.006
315.0	8.97	0.006
315.0	8.97	0.010
315.0	8.97	0.002
315.0	8.97	0.006
315.0	8.97	0.002
315.0	8.97	-0.003
315.0	8.97	-0.006
315.0	8.97	0.005
315.0	8.97	-0.007
315.0	8.97	0.001
315.0	8.97	-0.001
315.0	8.97	0.007
315.0	8.97	-0.015
315.0	8.97	-0.006
315.0	8.97	0.018
315.0	8.97	0.000
315.0	8.97	-0.003
315.0	8.97	-0.004
315.0	8.97	0.004
315.0	8.97	-0.009
315.0	8.97	-0.012
315.0	8.97	-0.001
315.0	8.97	-0.005
315.0	8.97	-0.004
315.0	8.97	-0.007
315.0	8.97	-0.009
315.0	8.97	-0.014
315.0	8.97	0.004
315.0	8.97	0.005
315.0	8.97	-0.021
315.0	8.97	-0.011
315.0	8.97	0.002
315.0	8.97	-0.008
315.0	8.97	0.000
315.0	8.97	-0.003
315.0	8.97	-0.004
315.0	8.97	-0.002
315.0	8.97	-0.003
315.0	8.97	0.003
315.0	8.97	-0.014
315.0	8.97	-0.003
315.0	8.97	0.000
315.0	8.97	-0.013
315.0	8.97	-0.002
315.0	8.97	-0.001
315.0	8.97	-0.004
315.0	8.97	-0.004
315.0	8.97	0.000
315.0	8.97	0.013
315.0	8.97	-0.006
315.0	8.97	0.002
315.0	8.97	-0.008
315.0	8.97	-0.003
315.0	8.97	-0.010
315.0	8.97	0.003
315.0	8.97	0.006
315.0	8.97	-0.002
315.0	8.97	0.006
315.0	8.97	0.009
315.0	8.97	0.012
315.0	8.97	0.009
315.0	8.97	0.003
315.0	8.97	-0.004
315.0	8.97	-0.004
315.0	8.97	-0.006
315.0	8.97	-0.001
315.0	8.97	-0.008
315.0	8.97	0.000
315.0	8.97	0.002
315.0	8.97	0.000
315.0	8.97	0.009
315.0	8.97	-0.003
315.0	8.97	0.007
315.0	8.97	0.000
315.0	8.97	-0.001
315.0	8.97	-0.014
315.0	8.97	0.014
315.0	8.97	-0.002
315.0	8.97	0.003
315.0	8.97	0.004
315.0	8.97	-0.002
315.0	8.97	-0.009
315.0	8.97	0.009
315.0	8.97	0.004
315.0	8.97	0.010
315.0	8.97	0.008
315.0	8.97	0.005
315.0	8.97	0.014
315.0	8.97	0.005
315.0	8.97	0.003
315.0	8.97	0.005
315.0	8.97	-0.003
315.0	8.97	0.000
315.0	8.97	0.002
315.0	8.97	0.006
315.0	8.97	0.003
315.0	8.97	-0.012
315.0	8.97	0.000
315.0	8.97	-0.003
315.0	8.97	0.000
315.0	8.97	0.009
315.0	8.97	0.000
315.0	8.97	-0.005
315.0	8.97	0.014
315.0	8.97	0.000
315.0	8.97	0.004
315.0	8.97	0.015
315.0	8.97	-0.001
315.0	8.97	0.002
315.0	8.97	-0.004
315.0	8.97	0.007
315.0	8.97	-0.010
315.0	8.97	0.002
315.0	8.97	0.007
315.0	8.97	0.010
315.0	8.97	0.005
315.0	8.97	0.006
315.0	8.97	-0.007
315.0	8.97	0.005
315.0	8.97	-0.004
315.0	8.97	-0.001
315.0	8.97	0.009
315.0	8.97	0.002
315.0	8.97	0.001
315.0	8.97	0.003
315.0	8.97	0.007
315.0	8.97	0.000
315.0	8.97	-0.002
315.0	8.97	0.000
315.0	8.97	0.004
315.0	8.97	0.002
315.0	8.97	0.006
315.0	8.97	0.000
315.0	8.97	0.001
315.0	8.97	0.008
315.0	8.97	0.004
315.0	8.97	-0.001
315.0	8.97	0.011
315.0	8.97	0.005
315.0	8.97	0.010
315.0	8.97	0.007
315.0	8.97	0.004
315.0	8.97	0.000
315.0	8.97	-0.002
315.0	8.97	0.007
315.0	8.97	0.018
315.0	8.97	0.014
315.0	8.97	0.006
315.0	8.97	0.004
315.0	8.97	0.006
315.0	8.97	0.003
315.0	8.97	0.007
315.0	8.97	-0.005
315.0	8.97	-0.005
315.0	8.97	0.000
315.0	8.97	-0.002
315.0	8.97	0.004
315.0	8.97	0.010
315.0	8.97	0.012
315.0	8.97	-0.003
315.0	8.97	-0.006
315.0	8.97	0.009
315.0	8.97	0.003
315.0	8.97	-0.002
315.0	8.97	0.009
315.0	8.97	-0.004
315.0	8.97	-0.007
315.0	8.97	0.012
315.0	8.97	0.009
315.0	8.97	0.001
315.0	8.97	-0.003
315.0	8.97	-0.001
315.0	8.97	0.003
315.0	8.97	0.000
315.0	8.97	-0.004
315.0	8.97	-0.005
315.0	8.97	0.002
315.0	8.97	0.010
315.0	8.97	0.003
315.0	8.97	0.015
315.0	8.97	0.000
315.0	8.97	0.004
315.0	8.97	0.012
315.0	8.97	0.010
315.0	8.97	0.013
315.0	8.97	0.000
315.0	8.97	-0.006
315.0	8.97	0.003
315.0	8.97	0.008
315.0	8.97	0.000
315.0	8.97	0.016
315.0	8.97	-0.017
315.0	8.97	-0.010
315.0	8.97	0.004
315.0	8.97	0.005
315.0	8.97	-0.004
315.0	8.97	-0.005
315.0	8.97	0.001
315.0	8.97	0.001
315.0	8.97	0.001
315.0	8.97	0.005
315.0	8.97	0.001
315.0	8.97	0.009
315.0	8.97	0.010
315.0	8.97	-0.003
315.0	8.97	-0.007
315.0	8.97	0.012
315.0	8.97	0.003
315.0	8.97	0.018
315.0	8.97	0.003
315.0	8.97	0.001
315.0	8.97	-0.002
315.0	8.97	0.002
315.0	8.97	0.008
315.0	8.97	-0.007
315.0	8.97	0.007
315.0	8.97	0.001
315.0	8.97	0.003
315.0	8.97	0.008
315.0	8.97	-0.003
315.0	8.97	0.009
315.0	8.97	0.000
315.0	8.97	0.006
315.0	8.97	0.003
315.0	8.97	0.015
315.0	8.97	0.007
315.0	8.97	-0.008
315.0	8.97	0.006
315.0	8.97	0.003
315.0	8.97	0.004
315.0	8.97	0.009
315.0	8.97	0.006
315.0	8.97	-0.003
315.0	8.97	0.007
315.0	8.97	-0.004
315.0	8.97	0.011
315.0	8.97	0.006
315.0	8.97	0.005
315.0	8.97	0.011
315.0	8.97	0.000
315.0	8.97	0.000
315.0	8.97	0.000
315.0	8.97	-0.001
315.0	8.97	-0.001
315.0	8.97	0.006
315.0	8.97	-0.015
315.0	8.97	-0.004
315.0	8.97	0.004
315.0	8.97	0.004
315.0	8.97	-0.005
315.0	8.97	-0.003
315.0	8.97	-0.003
315.0	8.97	-0.012
315.0	8.97	0.003
315.0	8.97	0.002
315.0	8.97	-0.003
315.0	8.97	-0.013
315.0	8.97	0.008
315.0	8.97	0.014
315.0	8.97	0.005
315.0	8.97	0.012
315.0	8.97	0.008
315.0	8.97	-0.002
315.0	8.97	0.011
315.0	8.97	0.004
315.0	8.97	0.008
315.0	8.97	0.006
315.0	8.97	0.000
315.0	8.97	0.010
315.0	8.97	0.001
315.0	8.97	0.000
315.0	8.97	0.003
315.0	8.97	0.023
315.0	8.97	0.013
315.0	8.97	0.010
315.0	8.97	0.005
315.0	8.97	0.006
315.0	8.97	0.005
315.0	8.97	0.000
315.0	8.97	0.006
315.0	8.96	-0.017
315.0	8.97	0.003
315.0	8.97	0.002
315.0	8.97	-0.003
315.0	8.97	0.000
315.0	8.97	0.005
315.0	8.97	-0.006
315.0	8.97	0.012
315.0	8.97	0.003
315.0	8.97	0.001
315.0	8.97	-0.009
315.0	8.97	0.012
315.0	8.97	0.001
315.0	8.97	0.002
315.0	8.97	0.001
315.0	8.97	-0.001
315.0	8.97	-0.003
315.0	8.97	-0.001
315.0	8.97	-0.008
315.0	8.97	0.008
315.0	8.97	-0.002
315.0	8.97	-0.005
315.0	8.97	-0.002
315.0	8.97	0.006
315.0	8.97	0.003
315.0	8.97	0.004
315.0	8.97	0.011
315.0	8.97	0.007
315.0	8.97	0.005
315.0	8.97	0.016
315.0	8.97	0.002
315.0	8.97	0.004
315.0	8.97	0.004
315.0	8.97	0.002
315.0	8.97	0.005
315.0	8.97	-0.012
315.0	8.97	0.005
315.0	8.97	0.013
315.0	8.97	0.004
315.0	8.97	0.000
315.0	8.97	0.006
315.0	8.97	0.003
315.0	8.97	0.006
315.0	8.97	-0.004
315.0	8.97	0.000
315.0	8.97	0.002
315.0	8.97	0.012
315.0	8.97	0.009
315.0	8.97	0.001
315.0	8.97	0.007
315.0	8.97	0.012
315.0	8.97	-0.002
315.0	8.97	0.001
315.0	8.97	0.015
315.0	8.97	0.010
315.0	8.97	0.003
315.0	8.97	-0.003
315.0	8.97	0.002
315.0	8.97	0.015
315.0	8.97	0.009
315.0	8.97	-0.002
315.0	8.97	0.007
315.0	8.97	0.014
315.0	8.97	0.002
315.0	8.97	0.007
315.0	8.97	-0.003
315.0	8.97	0.005
315.0	8.97	-0.004
315.0	8.97	0.011
315.0	8.97	0.004
315.0	8.97	0.011
315.0	8.97	0.010
315.0	8.97	0.006
315.0	8.97	-0.006
315.0	8.97	0.002
315.0	8.97	0.005
315.0	8.97	-0.003
315.0	8.97	0.014
315.0	8.97	-0.002
315.0	8.97	-0.007
315.0	8.97	-0.005
315.0	8.97	-0.006
315.0	8.97	0.003
315.0	8.97	0.001
315.0	8.97	0.011
315.0	8.97	0.008
315.0	8.97	-0.005
315.0	8.97	0.000
315.0	8.97	0.013
315.0	8.97	0.013
315.0	8.97	0.007
315.0	8.97	0.009
315.0	8.97	0.000
315.0	8.97	-0.007
315.0	8.97	0.011
315.0	8.97	-0.005
315.0	8.97	0.000
315.0	8.97	0.008
315.0	8.97	-0.003
315.0	8.97	-0.004
315.0	8.97	0.005
315.0	8.97	0.005
315.0	8.97	0.015
315.0	8.97	0.003
315.0	8.97	0.011
315.0	8.97	-0.002
315.0	8.97	0.002
315.0	8.97	0.002
315.0	8.97	0.001
315.0	8.97	-0.004
315.0	8.97	-0.007
315.0	8.97	-0.003
315.0	8.97	-0.002
315.0	8.97	-0.005
315.0	8.97	0.007
315.0	8.97	0.009
315.0	8.97	0.012
315.0	8.97	0.008
315.0	8.97	0.004
315.0	8.97	0.009
315.0	8.97	0.003
315.0	8.97	0.000
315.0	8.97	0.004
315.0	8.97	0.001
315.0	8.97	0.001
315.0	8.97	0.004
315.0	8.97	0.011
315.0	8.97	0.000
315.0	8.97	0.010
315.0	8.97	0.015
315.0	8.97	0.008
315.0	8.97	0.011
315.0	8.97	-0.001
315.0	8.97	-0.004
315.0	8.97	0.024
315.0	8.97	0.009
315.0	8.97	0.011
315.0	8.97	0.016
315.0	8.97	0.007
315.0	8.97	0.002
315.0	8.97	-0.009
315.0	8.97	0.008
315.0	8.97	0.000
315.0	8.97	0.009
315.0	8.97	0.004
315.0	8.97	-0.002
315.0	8.97	0.010
315.0	8.97	-0.004
315.0	8.97	0.000
315.0	8.97	-0.004
315.0	8.97	0.008
315.0	8.97	0.004
315.0	8.97	0.003
315.0	8.97	0.011
315.0	8.97	0.004
315.0	8.97	0.005
315.0	8.97	-0.003
315.0	8.97	-0.006
315.0	8.97	0.008
315.0	8.97	-0.012
315.0	8.97	-0.004
315.0	8.97	-0.009
315.0	8.97	0.014
315.0	8.97	0.011
315.0	8.97	-0.004
315.0	8.97	0.016
315.0	8.97	0.003
315.0	8.97	0.016
315.0	8.97	-0.003
315.0	8.97	0.008
315.0	8.97	0.007
315.0	8.97	-0.001
315.0	8.97	0.004
315.0	8.97	-0.001
315.0	8.97	0.012
315.0	8.97	0.007
315.0	8.97	0.008
315.0	8.97	0.005
315.0	8.97	-0.003
315.0	8.97	0.003
315.0	8.97	0.011
315.0	8.97	0.002
315.0	8.97	0.004
315.0	8.97	-0.008
315.0	8.97	-0.002
315.0	8.97	0.005
315.0	8.97	-0.002
315.0	8.97	-0.005
315.0	8.97	0.001
315.0	8.97	0.011
315.0	8.97	-0.015
315.0	8.97	0.007
315.0	8.97	0.000
315.0	8.97	0.004
315.0	8.97	0.019
315.0	8.97	-0.005
315.0	8.97	0.017
315.0	8.97	0.002
315.0	8.97	0.002
315.0	8.97	-0.001
315.0	8.97	-0.003
315.0	8.97	0.002
315.0	8.97	0.004
315.0	8.97	0.002
315.0	8.97	0.013
315.0	8.97	0.010
315.0	8.97	0.016
315.0	8.97	0.008
315.0	8.97	0.005
315.0	8.97	0.005
315.0	8.97	-0.007
315.0	8.97	0.010
315.0	8.97	0.008
315.0	8.97	0.007
315.0	8.97	0.013
315.0	8.97	0.009
315.0	8.97	0.000
315.0	8.97	0.005
315.0	8.97	0.008
315.0	8.97	0.002
315.0	8.97	0.014
315.0	8.97	0.018
315.0	8.97	0.002
315.0	8.97	0.016
315.0	8.97	-0.002
315.0	8.97	0.015
315.0	8.97	0.008
315.0	8.97	0.027
315.0	8.97	0.009
315.0	8.97	0.005
315.0	8.97	0.007
315.0	8.97	-0.007
315.0	8.97	0.004
315.0	8.97	0.019
315.0	8.97	0.014
315.0	8.97	-0.001
315.0	8.97	0.010
315.0	8.97	0.009
315.0	8.97	0.012
315.0	8.97	0.015
315.0	8.97	0.005
315.0	8.97	0.010
315.0	8.97	0.001
315.0	8.97	0.004
315.0	8.97	0.015
315.0	8.97	0.007
315.0	8.97	0.011
315.0	8.97	0.014
315.0	8.97	0.017
315.0	8.97	0.000
315.0	8.97	0.007
315.0	8.97	0.009
315.0	8.97	0.018
315.0	8.97	0.002
315.0	8.97	0.004
315.0	8.97	0.011
315.0	8.97	0.018
315.0	8.97	-0.002
315.0	8.97	0.017
315.0	8.97	0.014
315.0	8.97	0.014
315.0	8.97	0.010
315.0	8.97	0.010
315.0	8.97	0.005
315.0	8.97	0.012
315.0	8.97	0.016
315.0	8.97	0.012
315.0	8.97	0.015
315.0	8.97	-0.003
315.0	8.97	0.007
315.0	8.97	0.013
315.0	8.97	0.016
315.0	8.97	0.014
315.0	8.97	-0.010
315.0	8.97	0.002
315.0	8.97	0.020
315.0	8.97	0.020
315.0	8.97	0.013
315.0	8.97	0.001
315.0	8.97	0.007
315.0	8.97	0.019
315.0	8.97	0.006
315.0	8.97	-0.003
315.0	8.97	-0.001
315.0	8.97	0.013
315.0	8.97	0.004
315.0	8.97	0.009
315.0	8.97	0.026
315.0	8.97	0.008
315.0	8.97	-0.001
315.0	8.97	0.001
315.0	8.97	0.005
315.0	8.97	0.008
315.0	8.97	0.007
315.0	8.97	-0.001
315.0	8.97	0.022
315.0	8.97	0.015
315.0	8.97	0.019
315.0	8.97	0.007
315.0	8.97	0.003
315.0	8.97	0.006
315.0	8.97	0.002
315.0	8.97	0.007
315.0	8.97	0.011
315.0	8.97	0.010
315.0	8.97	0.001
315.0	8.97	-0.003
315.0	8.97	0.007
315.0	8.97	0.004
315.0	8.97	0.006
315.0	8.97	-0.001
315.0	8.97	-0.009
315.0	8.97	0.017
315.0	8.97	0.007
315.0	8.97	0.006
315.0	8.97	0.004
315.0	8.97	0.005
315.0	8.97	0.007
315.0	8.97	-0.001
315.0	8.97	0.000
315.0	8.97	0.018
315.0	8.97	0.010
315.0	8.97	0.005
315.0	8.97	0.011
315.0	8.97	0.012
315.0	8.97	0.004
315.0	8.97	0.004
315.0	8.97	0.014
315.0	8.97	0.009
315.0	8.97	-0.009
315.0	8.97	0.005
315.0	8.97	0.002
315.0	8.97	0.005
315.0	8.97	0.012
315.0	8.97	0.006
315.0	8.97	0.016
315.0	8.97	0.008
315.0	8.97	0.007
315.0	8.97	0.017
315.0	8.97	0.012
315.0	8.97	0.009
315.0	8.97	0.009
315.0	8.97	0.005
315.0	8.97	0.010
315.0	8.97	0.007
315.0	8.97	-0.004
315.0	8.97	0.008
315.0	8.97	0.019
315.0	8.97	0.008
315.0	8.97	0.010
315.0	8.97	0.004
315.0	8.97	0.015
315.0	8.97	0.005
315.0	8.97	0.014
315.0	8.97	0.007
315.0	8.97	0.023
315.0	8.97	0.012
315.0	8.97	0.017
315.0	8.97	0.014
315.0	8.97	-0.006
315.0	8.97	0.002
315.0	8.97	0.010
315.0	8.97	0.005
315.0	8.97	-0.009
315.0	8.97	0.005
315.0	8.97	0.010
315.0	8.97	0.009
315.0	8.97	0.013
315.0	8.97	0.000
315.0	8.97	0.005
315.0	8.97	0.008
315.0	8.97	0.012
315.0	8.97	0.007
315.0	8.97	0.012
315.0	8.97	0.004
315.0	8.97	0.005
315.0	8.97	-0.006
315.0	8.97	0.022
315.0	8.97	0.005
315.0	8.97	0.007
315.0	8.97	0.004
315.0	8.97	0.014
315.0	8.97	0.005
315.0	8.97	0.009
315.0	8.97	0.007
315.0	8.97	0.018
315.0	8.97	0.012
315.0	8.97	0.007
315.0	8.97	0.004
315.0	8.97	0.006
315.0	8.97	0.012
315.0	8.97	0.019
315.0	8.97	0.011
315.0	8.97	0.008
315.0	8.97	0.003
315.0	8.97	0.014
315.0	8.97	0.018
315.0	8.97	0.003
315.0	8.97	-0.002
315.0	8.97	0.008
315.0	8.97	0.009
315.0	8.97	0.009
315.0	8.97	0.013
315.0	8.97	0.008
315.0	8.97	0.010
315.0	8.97	0.007
315.0	8.97	0.005
315.0	8.97	0.026
315.0	8.97	0.008
315.0	8.97	0.019
315.0	8.97	0.010
315.0	8.97	-0.002
315.0	8.97	0.006
315.0	8.97	0.022
315.0	8.97	0.005
315.0	8.97	0.007
315.0	8.97	-0.004
315.0	8.97	0.008
315.0	8.97	0.000
315.0	8.97	0.009
315.0	8.97	0.014
315.0	8.97	0.003
315.0	8.97	-0.004
315.0	8.97	0.014
315.0	8.97	0.005
315.0	8.97	0.008
315.0	8.97	0.004
315.0	8.97	0.011
315.0	8.97	0.019
315.0	8.97	0.007
315.0	8.97	-0.002
315.0	8.97	0.008
315.0	8.97	0.002
315.0	8.97	0.017
315.0	8.97	0.019
315.0	8.97	0.022
315.0	8.97	0.017
315.0	8.97	0.018
315.0	8.97	0.010
315.0	8.97	0.013
315.0	8.97	0.008
315.0	8.97	0.006
315.0	8.97	0.009
315.0	8.97	0.011
315.0	8.97	0.002
315.0	8.97	-0.013
315.0	8.97	0.004
315.0	8.97	0.014
315.0	8.97	0.003
315.0	8.97	0.022
315.0	8.97	0.017
315.0	8.97	0.018
315.0	8.97	0.021
315.0	8.97	0.000
315.0	8.97	0.014
315.0	8.97	0.006
315.0	8.97	0.013
315.0	8.97	0.012
315.0	8.97	0.023
315.0	8.97	0.009
315.0	8.97	0.016
315.0	8.97	0.004
315.0	8.97	0.016
315.0	8.97	0.017
315.0	8.97	0.013
315.0	8.97	0.006
315.0	8.97	0.017
315.0	8.97	0.017
315.0	8.97	0.003
315.0	8.97	0.014
315.0	8.97	0.019
315.0	8.97	0.017
315.0	8.97	0.011
315.0	8.97	0.025
315.0	8.97	0.016
315.0	8.97	0.015
315.0	8.97	0.007
315.0	8.97	0.017
315.0	8.97	0.008
315.0	8.97	0.011
315.0	8.97	0.021
315.0	8.97	0.013
315.0	8.97	0.012
315.0	8.97	0.010
315.0	8.97	0.004
315.0	8.97	0.034
315.0	8.97	0.020
315.0	8.97	0.020
315.0	8.97	0.027
315.0	8.97	0.020
315.0	8.97	0.013
315.0	8.97	0.002
315.0	8.97	0.013
315.0	8.97	0.020
315.0	8.97	0.017
315.0	8.97	0.014
315.0	8.97	0.005
315.0	8.97	0.012
315.0	8.97	0.015
315.0	8.97	0.008
315.0	8.97	0.016
315.0	8.97	0.013
315.0	8.97	0.009
315.0	8.97	0.022
315.0	8.97	0.021
315.0	8.97	0.006
315.0	8.97	0.027
315.0	8.97	0.027
315.0	8.97	0.021
315.0	8.97	0.016
315.0	8.97	0.014
315.0	8.97	0.022
315.0	8.97	0.010
315.0	8.97	0.012
315.0	8.97	0.023
315.0	8.97	0.017
315.0	8.97	0.017
315.0	8.97	0.011
315.0	8.97	0.019
315.0	8.97	0.016
315.0	8.97	0.004
315.0	8.97	0.030
315.0	8.97	0.022
315.0	8.97	0.026
315.0	8.97	0.019
315.0	8.97	0.005
315.0	8.97	0.019
315.0	8.97	0.004
315.0	8.97	0.015
315.0	8.97	0.010
315.0	8.97	0.009
315.0	8.97	0.018
315.0	8.97	0.002
315.0	8.97	0.022
315.0	8.97	0.002
315.0	8.97	0.025
315.0	8.97	0.024
315.0	8.97	0.011
315.0	8.97	0.007
315.0	8.97	0.011
315.0	8.97	0.017
315.0	8.97	0.017
315.0	8.97	0.012
315.0	8.97	0.009
315.0	8.97	0.023
315.0	8.97	0.008
315.0	8.97	0.008
315.0	8.97	0.020
315.0	8.97	0.019
315.0	8.97	0.009
315.0	8.97	0.021
315.0	8.97	0.019
315.0	8.97	0.013
315.0	8.97	0.016
315.0	8.97	0.016
315.0	8.97	0.018
315.0	8.97	0.006
315.0	8.97	0.013
315.0	8.97	0.024
315.0	8.97	0.023
315.0	8.97	0.011
315.0	8.97	0.017
315.0	8.97	0.021
315.0	8.97	0.014
315.0	8.97	0.020
315.0	8.97	0.010
315.0	8.97	0.006
315.0	8.97	0.022
315.0	8.97	0.015
315.0	8.97	0.015
315.0	8.97	0.026
315.0	8.97	0.027
315.0	8.97	0.030
315.0	8.97	0.022
315.0	8.97	0.016
315.0	8.97	0.023
315.0	8.97	0.020
315.0	8.97	0.013
315.0	8.97	0.020
315.0	8.97	0.019
315.0	8.97	0.016
315.0	8.97	0.009
315.0	8.97	0.019
315.0	8.97	0.014
315.0	8.97	0.021
315.0	8.97	0.017
315.0	8.97	0.015
315.0	8.97	0.015
315.0	8.97	0.010
315.0	8.97	0.019
315.0	8.97	0.015
315.0	8.97	0.015
315.0	8.97	0.029
315.0	8.97	0.014
315.0	8.97	0.024
315.0	8.97	0.006
315.0	8.97	0.014
315.0	8.97	0.022
315.0	8.97	0.016
315.0	8.97	0.015
315.0	8.97	0.008
315.0	8.97	0.018
315.0	8.97	0.005
315.0	8.97	0.024
315.0	8.97	0.036
315.0	8.97	0.010
315.0	8.97	0.013
315.0	8.97	0.021
315.0	8.97	0.024
315.0	8.97	0.020
315.0	8.97	0.021
315.0	8.97	0.019
315.0	8.97	0.028
315.0	8.97	0.015
315.0	8.97	0.009
315.0	8.97	0.008
315.0	8.97	0.001
315.0	8.97	0.013
315.0	8.97	0.018
315.0	8.97	0.017
315.0	8.97	0.033
315.0	8.97	0.026
315.0	8.97	0.011
315.0	8.97	-0.002
315.0	8.97	0.024
315.0	8.97	0.020
315.0	8.97	0.020
315.0	8.97	0.007
315.0	8.97	0.008
315.0	8.97	0.019
315.0	8.97	0.012
315.0	8.97	0.018
315.0	8.97	0.016
315.0	8.97	0.012
315.0	8.97	0.020
315.0	8.97	0.024
315.0	8.97	0.015
315.0	8.97	0.008
315.0	8.97	0.011
315.0	8.97	0.016
315.0	8.97	0.012
315.0	8.97	0.009
315.0	8.97	0.018
315.0	8.97	0.018
315.0	8.97	0.011
315.0	8.97	0.021
315.0	8.97	-0.003
315.0	8.97	0.015
315.0	8.97	0.021
315.0	8.97	0.014
315.0	8.97	0.025
315.0	8.97	0.016
315.0	8.97	0.027
315.0	8.97	0.008
315.0	8.97	0.006
315.0	8.97	0.026
315.0	8.97	0.008
315.0	8.97	0.017
315.0	8.97	0.017
315.0	8.96	0.016
315.0	8.97	0.011
315.0	8.97	0.022
315.0	8.97	0.021
315.0	8.97	0.011
315.0	8.97	0.015
315.0	8.97	0.015
315.0	8.97	0.022
315.0	8.97	0.013
315.0	8.97	0.018
315.0	8.97	0.019
315.0	8.97	0.009
315.0	8.97	0.032
315.0	8.97	0.024
315.0	8.97	0.023
315.0	8.97	0.028
315.0	8.97	0.017
315.0	8.97	0.030
315.0	8.97	0.024
315.0	8.97	0.020
315.0	8.97	0.015
315.0	8.97	0.018
315.0	8.97	0.007
315.0	8.97	0.015
315.0	8.97	0.019
315.0	8.97	0.018
315.0	8.97	0.021
315.0	8.97	0.013
315.0	8.97	0.020
315.0	8.97	0.020
315.0	8.97	0.003
315.0	8.97	-0.001
315.0	8.97	0.016
315.0	8.97	0.006
315.0	8.97	0.013
315.0	8.97	0.022
315.0	8.97	0.024
315.0	8.97	0.010
315.0	8.97	0.017
315.0	8.97	0.018
315.0	8.97	0.019
315.0	8.97	0.022
315.0	8.97	0.026
315.0	8.97	0.015
315.0	8.97	0.021
315.0	8.97	0.030
315.0	8.97	0.016
315.0	8.97	0.015
315.0	8.97	0.018
315.0	8.97	0.009
315.0	8.97	0.020
315.0	8.97	0.020
315.0	8.97	0.014
315.0	8.97	0.017
315.0	8.97	0.012
315.0	8.97	0.012
315.0	8.97	0.021
315.0	8.97	-0.001
315.0	8.97	0.015
315.0	8.97	0.007
315.0	8.97	0.009
315.0	8.97	0.011
315.0	8.97	0.029
315.0	8.97	-0.013
315.0	8.97	0.016
315.0	8.97	0.024
315.0	8.97	0.012
315.0	8.97	0.016
315.0	8.97	0.016
315.0	8.97	0.021
315.0	8.97	0.014
315.0	8.97	0.020
315.0	8.97	0.011
315.0	8.97	0.014
315.0	8.97	0.015
315.0	8.97	0.027
315.0	8.97	0.002
315.0	8.97	0.035
315.0	8.97	0.025
315.0	8.97	0.016
315.0	8.97	0.017
315.0	8.97	0.014
315.0	8.97	0.007
315.0	8.97	0.020
315.0	8.97	0.012
315.0	8.97	0.013
315.0	8.97	0.024
315.0	8.97	0.026
315.0	8.97	0.014
315.0	8.97	0.016
315.0	8.97	0.022
315.0	8.97	0.018
315.0	8.97	0.023
315.0	8.97	0.003
315.0	8.97	0.002
315.0	8.97	0.020
315.0	8.97	0.030
315.0	8.97	0.013
315.0	8.97	0.014
315.0	8.97	0.021
315.0	8.97	0.005
315.0	8.97	0.018
315.0	8.97	0.018
315.0	8.97	0.011
315.0	8.97	0.009
315.0	8.97	0.015
315.0	8.97	-0.006
315.0	8.97	0.021
315.0	8.97	0.015
315.0	8.97	0.005
315.0	8.97	0.019
315.0	8.97	0.013
315.0	8.97	0.012
315.0	8.97	0.035
315.0	8.97	0.012
315.0	8.97	0.021
315.0	8.97	0.021
315.0	8.97	0.018
315.0	8.97	0.019
315.0	8.97	0.012
315.0	8.97	0.012
315.0	8.97	0.019
315.0	8.97	0.013
315.0	8.97	0.020
315.0	8.97	0.016
315.0	8.97	0.017
315.0	8.97	0.015
315.0	8.96	0.021
315.0	8.97	0.028
315.0	8.97	0.020
315.0	8.97	0.018
315.0	8.97	0.011
315.0	8.97	0.013
315.0	8.97	0.018
315.0	8.97	0.022
315.0	8.97	0.027
315.0	8.97	0.021
315.0	8.97	0.033
315.0	8.97	0.016
315.0	8.97	0.015
315.0	8.97	0.020
315.0	8.97	0.015
315.0	8.97	0.018
315.0	8.97	0.017
315.0	8.97	0.016
315.0	8.97	0.023
315.0	8.97	0.019
315.0	8.97	0.007
315.0	8.97	0.016
315.0	8.97	0.018
315.0	8.97	0.013
315.0	8.97	0.025
315.0	8.97	0.014
315.0	8.97	0.005
315.0	8.97	0.013
315.0	8.97	0.026
315.0	8.97	0.024
315.0	8.97	0.008
315.0	8.97	0.019
315.0	8.97	0.019
315.0	8.97	0.028
315.0	8.97	0.022
315.0	8.97	0.010
315.0	8.97	0.018
315.0	8.97	0.023
315.0	8.97	0.016
315.0	8.97	0.010
315.0	8.97	0.029
315.0	8.97	0.011
315.0	8.97	0.018
315.0	8.97	0.017
315.0	8.97	0.019
315.0	8.97	0.026
315.0	8.97	0.011
315.0	8.97	0.031
315.0	8.97	0.015
315.0	8.97	0.012
315.0	8.97	0.026
315.0	8.97	0.022
315.0	8.97	0.024
315.0	8.97	0.021
315.0	8.97	0.009
315.0	8.97	0.021
315.0	8.97	0.029
315.0	8.97	0.024
315.0	8.97	0.014
315.0	8.97	0.010
315.0	8.97	0.011
315.0	8.97	0.029
315.0	8.96	0.004
315.0	8.97	0.030
315.0	8.97	0.023
315.0	8.97	0.025
315.0	8.97	0.022
315.0	8.97	0.020
315.0	8.97	0.009
315.0	8.97	0.008
315.0	8.97	0.018
315.0	8.97	0.013
315.0	8.97	0.008
315.0	8.97	0.028
315.0	8.97	0.025
315.0	8.97	0.013
315.0	8.97	0.013
315.0	8.97	0.019
315.0	8.97	0.025
315.0	8.97	0.013
315.0	8.97	0.024
315.0	8.97	0.023
315.0	8.97	0.016
315.0	8.97	0.013
315.0	8.97	0.013
315.0	8.97	0.015
315.0	8.97	0.006
315.0	8.97	0.029
315.0	8.97	0.023
315.0	8.97	0.018
315.0	8.97	0.020
315.0	8.97	0.007
315.0	8.97	0.017
315.0	8.97	0.015
315.0	8.97	0.025
315.0	8.97	0.015
315.0	8.97	0.019
315.0	8.97	0.011
315.0	8.97	0.015
315.0	8.97	0.010
315.0	8.97	0.016
315.0	8.97	0.012
315.0	8.97	0.015
315.0	8.97	0.026
315.0	8.97	0.025
315.0	8.97	0.017
315.0	8.97	0.010
315.0	8.97	0.017
315.0	8.97	0.020
315.0	8.97	0.018
315.0	8.97	0.015
315.0	8.97	0.015
315.0	8.97	0.013
315.0	8.97	0.013
315.0	8.97	0.013
315.0	8.97	0.020
315.0	8.97	0.018
315.0	8.97	0.021
315.0	8.97	0.022
315.0	8.97	0.015
315.0	8.97	0.026
315.0	8.97	0.024
315.0	8.97	0.023
315.0	8.97	0.013
315.0	8.97	0.022
315.0	8.97	0.019
315.0	8.97	0.019
315.0	8.97	0.031
315.0	8.97	0.026
315.0	8.97	0.035
315.0	8.97	0.027
315.0	8.97	0.017
315.0	8.97	0.017
315.0	8.97	0.010
315.0	8.97	0.028
315.0	8.97	0.029
315.0	8.97	0.014
315.0	8.97	0.020
315.0	8.97	0.028
315.0	8.97	0.016
315.0	8.97	0.007
315.0	8.97	0.015
315.0	8.97	0.019
315.0	8.97	0.017
315.0	8.97	0.027
315.0	8.97	0.015
315.0	8.97	0.005
315.0	8.97	0.018
315.0	8.97	0.031
315.0	8.97	0.015
315.0	8.97	0.012
315.0	8.97	0.021
315.0	8.97	0.025
315.0	8.97	0.027
315.0	8.97	0.019
315.0	8.97	0.019
315.0	8.97	0.007
315.0	8.97	0.020
315.0	8.97	0.031
315.0	8.97	0.017
315.0	8.97	0.026
315.0	8.97	0.022
315.0	8.97	0.016
315.0	8.97	0.021
315.0	8.97	0.012
315.0	8.97	0.004
315.0	8.97	0.030
315.0	8.97	0.015
315.0	8.97	0.030
315.0	8.97	0.029
315.0	8.97	0.022
315.0	8.97	0.013
315.0	8.97	0.015
315.0	8.97	0.021
315.0	8.97	0.014
315.0	8.97	0.030
315.0	8.97	0.028
315.0	8.97	0.006
315.0	8.97	0.006
315.0	8.97	0.023
315.0	8.97	0.025
315.0	8.97	0.026
315.0	8.97	0.010
315.0	8.97	0.013
315.0	8.97	0.014
315.0	8.97	0.009
315.0	8.97	0.017
315.0	8.97	0.017
315.0	8.97	0.009
315.0	8.97	0.016
315.0	8.97	0.034
315.0	8.97	0.023
315.0	8.97	0.013
315.0	8.97	0.020
315.0	8.97	0.022
315.0	8.97	0.022
315.0	8.97	0.028
315.0	8.97	0.012
315.0	8.97	0.008
315.0	8.97	0.025
315.0	8.97	0.003
315.0	8.97	0.016
315.0	8.97	0.027
315.0	8.97	0.016
315.0	8.97	0.025
315.0	8.97	0.019
315.0	8.97	0.030
315.0	8.97	0.013
315.0	8.97	0.024
315.0	8.97	0.027
315.0	8.97	0.009
315.0	8.97	0.013
315.0	8.97	0.016
315.0	8.97	0.014
315.0	8.97	0.023
315.0	8.97	0.017
315.0	8.97	0.016
315.0	8.97	0.024
315.0	8.97	0.018
315.0	8.97	0.014
315.0	8.97	0.027
315.0	8.97	0.020
315.0	8.97	0.027
315.0	8.97	0.017
315.0	8.97	0.034
315.0	8.97	0.027
315.0	8.97	0.028
315.0	8.97	0.028
315.0	8.97	0.016
315.0	8.97	0.016
315.0	8.97	0.012
315.0	8.97	0.028
315.0	8.97	0.014
315.0	8.97	0.030
315.0	8.97	0.025
315.0	8.97	0.013
315.0	8.97	0.014
315.0	8.97	0.022
315.0	8.97	0.018
315.0	8.97	0.019
315.0	8.97	0.014
315.0	8.97	0.022
315.0	8.97	0.014
315.0	8.97	0.023
315.0	8.97	0.024
315.0	8.97	0.006
315.0	8.97	0.013
315.0	8.97	0.020
315.0	8.97	0.026
315.0	8.97	0.007
315.0	8.97	0.020
315.0	8.97	0.013
315.0	8.97	0.022
315.0	8.97	0.023
315.0	8.97	0.016
315.0	8.97	0.022
315.0	8.97	0.014
315.0	8.97	0.026
315.0	8.97	0.013
315.0	8.97	0.010
315.0	8.97	0.018
315.0	8.97	0.026
315.0	8.97	0.024
315.0	8.97	0.022
315.0	8.97	0.030
315.0	8.97	0.029
315.0	8.97	0.023
315.0	8.97	0.026
315.0	8.97	0.015
315.0	8.97	0.021
315.0	8.97	0.019
315.0	8.97	0.021
315.0	8.97	0.023
315.0	8.97	0.025
```
