## Supplementary material for "Multiplexed Label-Free Biomarker Detection by Targeted Disassembly of Variable-Length DNA Payload Chains": Underlying data - gel images etc: 2021 10 11 14H 11M.txt

```
Raw file: C:\Agilent Technologies\Data\2021 10 11\final_detection_test 14-11-44\2021 10 11 14H 11M.raw
Operator: administrator
Capillary array: 102819-03LFS
Capillary array utilization count: 20
Notes: 
============================================================
Capillary #: 1
Well: A1
Sample ID: SampA1
Description: 

Capillary #: 2
Well: A2
Sample ID: SampA2
Description: 

Capillary #: 3
Well: A3
Sample ID: SampA3
Description: 

Capillary #: 4
Well: A4
Sample ID: SampA4
Description: 

Capillary #: 5
Well: A5
Sample ID: SampA5
Description: 

Capillary #: 6
Well: A6
Sample ID: SampA6
Description: 

Capillary #: 7
Well: A7
Sample ID: SampA7
Description: 

Capillary #: 8
Well: A8
Sample ID: SampA8
Description: 

Capillary #: 9
Well: A9
Sample ID: SampA9
Description: 

Capillary #: 10
Well: A10
Sample ID: SampA10
Description: 

Capillary #: 11
Well: A11
Sample ID: SampA11
Description: 

Capillary #: 12
Well: A12
Sample ID: SampA12
Description: 

Capillary #: 13
Well: B1
Sample ID: SampB1
Description: 

Capillary #: 14
Well: B2
Sample ID: SampB2
Description: 

Capillary #: 15
Well: B3
Sample ID: SampB3
Description: 

Capillary #: 16
Well: B4
Sample ID: SampB4
Description: 

Capillary #: 17
Well: B5
Sample ID: SampB5
Description: 

Capillary #: 18
Well: B6
Sample ID: SampB6
Description: 

Capillary #: 19
Well: B7
Sample ID: SampB7
Description: 

Capillary #: 20
Well: B8
Sample ID: SampB8
Description: 

Capillary #: 21
Well: B9
Sample ID: SampB9
Description: 

Capillary #: 22
Well: B10
Sample ID: SampB10
Description: 

Capillary #: 23
Well: B11
Sample ID: SampB11
Description: 

Capillary #: 24
Well: B12
Sample ID: SampB12
Description: 

Capillary #: 25
Well: C1
Sample ID: SampC1
Description: 

Capillary #: 26
Well: C2
Sample ID: SampC2
Description: 

Capillary #: 27
Well: C3
Sample ID: SampC3
Description: 

Capillary #: 28
Well: C4
Sample ID: SampC4
Description: 

Capillary #: 29
Well: C5
Sample ID: SampC5
Description: 

Capillary #: 30
Well: C6
Sample ID: SampC6
Description: 

Capillary #: 31
Well: C7
Sample ID: SampC7
Description: 

Capillary #: 32
Well: C8
Sample ID: SampC8
Description: 

Capillary #: 33
Well: C9
Sample ID: SampC9
Description: 

Capillary #: 34
Well: C10
Sample ID: SampC10
Description: 

Capillary #: 35
Well: C11
Sample ID: SampC11
Description: 

Capillary #: 36
Well: C12
Sample ID: SampC12
Description: 

Capillary #: 37
Well: D1
Sample ID: SampD1
Description: 

Capillary #: 38
Well: D2
Sample ID: SampD2
Description: 

Capillary #: 39
Well: D3
Sample ID: SampD3
Description: 

Capillary #: 40
Well: D4
Sample ID: SampD4
Description: 

Capillary #: 41
Well: D5
Sample ID: SampD5
Description: 

Capillary #: 42
Well: D6
Sample ID: SampD6
Description: 

Capillary #: 43
Well: D7
Sample ID: SampD7
Description: 

Capillary #: 44
Well: D8
Sample ID: SampD8
Description: 

Capillary #: 45
Well: D9
Sample ID: SampD9
Description: 

Capillary #: 46
Well: D10
Sample ID: SampD10
Description: 

Capillary #: 47
Well: D11
Sample ID: SampD11
Description: 

Capillary #: 48
Well: D12
Sample ID: SampD12
Description: 

Capillary #: 49
Well: E1
Sample ID: SampE1
Description: 

Capillary #: 50
Well: E2
Sample ID: SampE2
Description: 

Capillary #: 51
Well: E3
Sample ID: SampE3
Description: 

Capillary #: 52
Well: E4
Sample ID: SampE4
Description: 

Capillary #: 53
Well: E5
Sample ID: SampE5
Description: 

Capillary #: 54
Well: E6
Sample ID: SampE6
Description: 

Capillary #: 55
Well: E7
Sample ID: SampE7
Description: 

Capillary #: 56
Well: E8
Sample ID: SampE8
Description: 

Capillary #: 57
Well: E9
Sample ID: SampE9
Description: 

Capillary #: 58
Well: E10
Sample ID: SampE10
Description: 

Capillary #: 59
Well: E11
Sample ID: SampE11
Description: 

Capillary #: 60
Well: E12
Sample ID: SampE12
Description: 

Capillary #: 61
Well: F1
Sample ID: SampF1
Description: 

Capillary #: 62
Well: F2
Sample ID: SampF2
Description: 

Capillary #: 63
Well: F3
Sample ID: SampF3
Description: 

Capillary #: 64
Well: F4
Sample ID: SampF4
Description: 

Capillary #: 65
Well: F5
Sample ID: SampF5
Description: 

Capillary #: 66
Well: F6
Sample ID: SampF6
Description: 

Capillary #: 67
Well: F7
Sample ID: SampF7
Description: 

Capillary #: 68
Well: F8
Sample ID: SampF8
Description: 

Capillary #: 69
Well: F9
Sample ID: SampF9
Description: 

Capillary #: 70
Well: F10
Sample ID: SampF10
Description: 

Capillary #: 71
Well: F11
Sample ID: SampF11
Description: 

Capillary #: 72
Well: F12
Sample ID: SampF12
Description: 

Capillary #: 73
Well: G1
Sample ID: SampG1
Description: 

Capillary #: 74
Well: G2
Sample ID: SampG2
Description: 

Capillary #: 75
Well: G3
Sample ID: SampG3
Description: 

Capillary #: 76
Well: G4
Sample ID: SampG4
Description: 

Capillary #: 77
Well: G5
Sample ID: SampG5
Description: 

Capillary #: 78
Well: G6
Sample ID: SampG6
Description: 

Capillary #: 79
Well: G7
Sample ID: SampG7
Description: 

Capillary #: 80
Well: G8
Sample ID: SampG8
Description: 

Capillary #: 81
Well: G9
Sample ID: SampG9
Description: 

Capillary #: 82
Well: G10
Sample ID: SampG10
Description: 

Capillary #: 83
Well: G11
Sample ID: SampG11
Description: 

Capillary #: 84
Well: G12
Sample ID: SampG12
Description: 

Capillary #: 85
Well: H1
Sample ID: SampH1
Description: 

Capillary #: 86
Well: H2
Sample ID: SampH2
Description: 

Capillary #: 87
Well: H3
Sample ID: SampH3
Description: 

Capillary #: 88
Well: H4
Sample ID: SampH4
Description: 

Capillary #: 89
Well: H5
Sample ID: SampH5
Description: 

Capillary #: 90
Well: H6
Sample ID: SampH6
Description: 

Capillary #: 91
Well: H7
Sample ID: SampH7
Description: 

Capillary #: 92
Well: H8
Sample ID: SampH8
Description: 

Capillary #: 93
Well: H9
Sample ID: SampH9
Description: 

Capillary #: 94
Well: H10
Sample ID: SampH10
Description: 

Capillary #: 95
Well: H11
Sample ID: SampH11
Description: 

Capillary #: 96
Well: H12
Sample ID: SampH12
Description: 
```
