## Supplementary material for "Multiplexed Label-Free Biomarker Detection by Targeted Disassembly of Variable-Length DNA Payload Chains": Underlying data - gel images etc: ExpTime.txt

```
10/11/2021 14:42:00 972ms, 50, 61, 50, 60, 50, 60, 50, 60, 50, 60, 50, 60, 62, 50, 60, 50, 8vLong exp.
10/11/2021 14:42:00 Error rval=a9ee81000000001
10/11/2021 14:42:01 941ms, 50, 60, 50, 60, 50, 60, 50, 60, 50, 60, 50, 60, 50, 60, 50, 60, 8vLong exp.
10/11/2021 14:42:01 Error rval=a9ee81000000001
10/11/2021 14:42:02 956ms, 50, 59, 50, 60, 50, 60, 50, 60, 50, 60, 50, 60, 63, 50, 60, 50, 8vLong exp.
10/11/2021 14:42:02 Error rval=a9ee81000000001
10/11/2021 14:42:03 862ms, 50, 50, 50, 50, 50, 50, 50, 50, 50, 50, 50, 50, 50, 50, 50, 50, 0vLong exp.
10/11/2021 14:42:03 Error rval=a9ee81000000001
10/11/2021 14:42:03 858ms, 50, 50, 50, 50, 50, 50, 50, 50, 50, 50, 50, 50, 50, 50, 50, 50, 0vLong exp.
10/11/2021 14:42:03 Error rval=a9ee81000000001
10/11/2021 14:42:04 859ms, 50, 50, 50, 50, 50, 50, 50, 50, 50, 50, 50, 50, 50, 50, 50, 50, 0vLong exp.
10/11/2021 14:42:04 Error rval=a9ee81000000001
10/11/2021 14:42:05 859ms, 50, 50, 50, 50, 50, 50, 50, 50, 50, 50, 50, 50, 50, 50, 50, 51, 0vLong exp.
10/11/2021 14:42:05 Error rval=a9ee81000000001
10/11/2021 14:42:06 854ms, 50, 50, 50, 50, 50, 50, 50, 50, 50, 50, 50, 50, 50, 50, 50, 50, 0vLong exp.
10/11/2021 14:42:06 Error rval=a9ee81000000001
10/11/2021 14:42:07 855ms, 50, 50, 50, 50, 50, 50, 50, 50, 50, 50, 50, 50, 50, 50, 50, 50, 0vLong exp.
10/11/2021 14:42:07 Error rval=a9ee81000000001
10/11/2021 14:42:08 859ms, 50, 50, 50, 50, 50, 50, 50, 50, 50, 50, 50, 50, 50, 50, 50, 50, 0vLong exp.
10/11/2021 14:42:08 Error rval=a9ee81000000001
10/11/2021 14:42:09 857ms, 50, 50, 50, 50, 50, 50, 50, 50, 50, 50, 50, 50, 50, 50, 50, 50, 0vLong exp.
10/11/2021 14:42:09 Error rval=a9ee81000000001
10/11/2021 14:42:09 857ms, 50, 50, 50, 50, 50, 50, 50, 50, 50, 50, 50, 50, 50, 50, 50, 50, 0vLong exp.
10/11/2021 14:42:09 Error rval=a9ee81000000001
10/11/2021 14:42:10 856ms, 50, 50, 50, 50, 50, 50, 50, 50, 50, 50, 50, 50, 50, 50, 50, 50, 0vLong exp.
10/11/2021 14:42:10 Error rval=a9ee81000000001
10/11/2021 14:42:11 856ms, 50, 50, 50, 50, 50, 50, 50, 50, 50, 50, 50, 50, 50, 50, 50, 50, 0vLong exp.
10/11/2021 14:42:11 Error rval=a9ee81000000001
10/11/2021 14:42:12 854ms, 50, 50, 50, 50, 50, 50, 50, 50, 50, 50, 50, 50, 50, 50, 50, 50, 0vLong exp.
10/11/2021 14:42:12 Error rval=a9ee81000000001
10/11/2021 14:42:13 857ms, 50, 50, 50, 50, 50, 50, 50, 50, 50, 50, 50, 50, 50, 50, 51, 50, 0vLong exp.
10/11/2021 14:42:13 Error rval=a9ee81000000001
10/11/2021 14:42:14 857ms, 50, 50, 50, 50, 50, 50, 50, 50, 50, 50, 50, 50, 50, 50, 50, 50, 0vLong exp.
10/11/2021 14:42:14 Error rval=a9ee81000000001
10/11/2021 14:42:15 854ms, 50, 50, 50, 50, 50, 50, 50, 50, 50, 50, 50, 50, 50, 50, 50, 50, 0vLong exp.
10/11/2021 14:42:15 Error rval=a9ee81000000001
10/11/2021 14:42:16 856ms, 50, 50, 50, 50, 50, 50, 50, 50, 50, 50, 50, 50, 50, 50, 50, 50, 0vLong exp.
10/11/2021 14:42:16 Error rval=a9ee81000000001
10/11/2021 14:42:17 856ms, 50, 50, 50, 50, 50, 50, 50, 50, 50, 50, 50, 50, 50, 50, 50, 50, 0vLong exp.
10/11/2021 14:42:17 Error rval=a9ee81000000001
10/11/2021 14:42:18 855ms, 50, 50, 50, 50, 50, 50, 50, 50, 50, 50, 50, 50, 50, 50, 50, 50, 0vLong exp.
10/11/2021 14:42:18 Error rval=a9ee81000000001
10/11/2021 14:42:19 857ms, 50, 50, 50, 50, 50, 50, 50, 50, 50, 50, 50, 50, 50, 50, 50, 50, 0vLong exp.
10/11/2021 14:42:19 Error rval=a9ee81000000001
10/11/2021 14:42:20 857ms, 50, 50, 50, 50, 50, 50, 50, 50, 50, 50, 50, 50, 50, 50, 50, 50, 0vLong exp.
10/11/2021 14:42:20 Error rval=a9ee81000000001
10/11/2021 14:42:21 857ms, 50, 50, 50, 50, 50, 50, 50, 50, 50, 50, 50, 50, 50, 50, 50, 50, 0vLong exp.
10/11/2021 14:42:21 Error rval=a9ee81000000001
10/11/2021 14:42:22 856ms, 50, 50, 50, 50, 50, 50, 50, 50, 50, 50, 50, 50, 50, 50, 50, 50, 0vLong exp.
10/11/2021 14:42:22 Error rval=a9ee81000000001
10/11/2021 14:42:23 856ms, 50, 50, 50, 50, 50, 50, 50, 50, 50, 50, 50, 50, 50, 50, 50, 50, 0vLong exp.
10/11/2021 14:42:23 Error rval=a9ee81000000001
10/11/2021 14:42:24 857ms, 50, 50, 50, 50, 50, 50, 50, 50, 50, 50, 50, 50, 50, 50, 50, 50, 0vLong exp.
10/11/2021 14:42:24 Error rval=a9ee81000000001
10/11/2021 14:42:25 857ms, 50, 50, 50, 50, 50, 50, 50, 50, 50, 50, 50, 50, 50, 50, 50, 50, 0vLong exp.
10/11/2021 14:42:25 Error rval=a9ee81000000001
10/11/2021 14:42:26 856ms, 50, 50, 50, 50, 50, 50, 50, 50, 50, 50, 50, 50, 50, 50, 50, 50, 0vLong exp.
10/11/2021 14:42:26 Error rval=a9ee81000000001
10/11/2021 14:42:27 857ms, 50, 50, 50, 50, 50, 50, 50, 50, 50, 50, 50, 50, 50, 50, 50, 50, 0vLong exp.
10/11/2021 14:42:27 Error rval=a9ee81000000001
10/11/2021 14:42:28 856ms, 50, 50, 50, 50, 50, 50, 50, 50, 50, 50, 50, 50, 50, 50, 50, 50, 0vLong exp.
10/11/2021 14:42:28 Error rval=a9ee81000000001
10/11/2021 14:42:29 857ms, 50, 50, 50, 50, 50, 50, 50, 50, 50, 50, 50, 50, 50, 50, 50, 50, 0vLong exp.
10/11/2021 14:42:29 Error rval=a9ee81000000001
10/11/2021 14:42:30 856ms, 50, 50, 50, 50, 50, 50, 50, 50, 50, 50, 50, 50, 50, 50, 50, 50, 0vLong exp.
10/11/2021 14:42:30 Error rval=a9ee81000000001
10/11/2021 14:42:31 855ms, 50, 50, 50, 50, 50, 50, 50, 50, 50, 50, 50, 50, 50, 50, 50, 50, 0vLong exp.
10/11/2021 14:42:31 Error rval=a9ee81000000001
10/11/2021 14:42:32 858ms, 50, 50, 50, 50, 50, 50, 50, 50, 50, 50, 50, 50, 50, 50, 50, 50, 0vLong exp.
10/11/2021 14:42:32 Error rval=a9ee81000000001
10/11/2021 14:42:33 855ms, 50, 50, 50, 50, 50, 50, 50, 50, 50, 50, 50, 50, 50, 50, 50, 50, 0vLong exp.
10/11/2021 14:42:33 Error rval=a9ee81000000001
10/11/2021 14:42:34 856ms, 50, 50, 50, 50, 50, 50, 50, 50, 50, 50, 50, 50, 50, 50, 50, 50, 0vLong exp.
10/11/2021 14:42:34 Error rval=a9ee81000000001
10/11/2021 14:42:35 858ms, 50, 50, 50, 50, 50, 50, 50, 50, 50, 50, 50, 50, 50, 50, 50, 50, 0vLong exp.
10/11/2021 14:42:35 Error rval=a9ee81000000001
10/11/2021 14:42:36 856ms, 50, 50, 50, 50, 50, 50, 50, 50, 50, 50, 50, 50, 50, 50, 50, 50, 0vLong exp.
10/11/2021 14:42:36 Error rval=a9ee81000000001
10/11/2021 14:42:37 857ms, 50, 50, 50, 50, 50, 50, 50, 50, 50, 50, 50, 50, 50, 50, 50, 50, 0vLong exp.
10/11/2021 14:42:37 Error rval=a9ee81000000001
10/11/2021 14:42:38 859ms, 50, 50, 50, 50, 50, 50, 50, 50, 50, 50, 50, 50, 50, 50, 50, 50, 0vLong exp.
10/11/2021 14:42:38 Error rval=a9ee81000000001
10/11/2021 14:42:39 855ms, 50, 50, 50, 50, 50, 50, 50, 50, 50, 50, 50, 50, 50, 50, 50, 50, 0vLong exp.
10/11/2021 14:42:39 Error rval=a9ee81000000001
10/11/2021 14:42:40 855ms, 50, 50, 50, 50, 50, 50, 50, 50, 50, 50, 50, 50, 50, 50, 50, 50, 0vLong exp.
10/11/2021 14:42:40 Error rval=a9ee81000000001
10/11/2021 14:42:41 856ms, 50, 50, 50, 50, 50, 50, 50, 50, 50, 50, 50, 50, 50, 50, 50, 50, 0vLong exp.
10/11/2021 14:42:41 Error rval=a9ee81000000001
10/11/2021 14:42:42 854ms, 50, 50, 50, 50, 50, 50, 50, 50, 50, 50, 50, 50, 50, 50, 50, 50, 0vLong exp.
10/11/2021 14:42:42 Error rval=a9ee81000000001
10/11/2021 14:42:43 857ms, 50, 50, 50, 50, 50, 50, 50, 50, 50, 50, 50, 50, 50, 50, 50, 50, 0vLong exp.
10/11/2021 14:42:43 Error rval=a9ee81000000001
10/11/2021 14:42:44 856ms, 50, 50, 50, 50, 50, 50, 50, 50, 50, 50, 50, 50, 50, 50, 50, 50, 0vLong exp.
10/11/2021 14:42:44 Error rval=a9ee81000000001
10/11/2021 14:42:45 858ms, 50, 50, 50, 50, 50, 50, 50, 50, 50, 50, 50, 50, 50, 50, 50, 50, 0vLong exp.
10/11/2021 14:42:45 Error rval=a9ee81000000001
10/11/2021 14:42:46 855ms, 50, 50, 50, 50, 50, 50, 50, 50, 50, 50, 50, 50, 50, 50, 50, 50, 0vLong exp.
10/11/2021 14:42:46 Error rval=a9ee81000000001
10/11/2021 14:42:47 857ms, 50, 50, 50, 50, 50, 50, 50, 50, 50, 50, 50, 50, 50, 50, 50, 50, 0vLong exp.
10/11/2021 14:42:47 Error rval=a9ee81000000001
10/11/2021 14:42:48 856ms, 50, 50, 50, 50, 50, 50, 50, 50, 50, 50, 50, 50, 50, 50, 50, 50, 0vLong exp.
10/11/2021 14:42:48 Error rval=a9ee81000000001
10/11/2021 14:42:49 857ms, 50, 50, 50, 50, 50, 50, 50, 50, 50, 50, 50, 50, 50, 50, 50, 50, 0vLong exp.
10/11/2021 14:42:49 Error rval=a9ee81000000001
10/11/2021 14:42:50 854ms, 50, 50, 50, 50, 50, 50, 50, 50, 50, 50, 50, 50, 50, 50, 50, 50, 0vLong exp.
10/11/2021 14:42:50 Error rval=a9ee81000000001
10/11/2021 14:42:51 855ms, 50, 50, 50, 50, 50, 50, 50, 50, 50, 50, 50, 50, 50, 50, 50, 50, 0vLong exp.
10/11/2021 14:42:51 Error rval=a9ee81000000001
10/11/2021 14:42:52 858ms, 50, 50, 50, 50, 50, 50, 50, 50, 50, 50, 50, 50, 50, 50, 50, 50, 0vLong exp.
10/11/2021 14:42:52 Error rval=a9ee81000000001
10/11/2021 14:42:53 863ms, 50, 50, 50, 50, 50, 50, 50, 50, 50, 50, 50, 50, 50, 50, 50, 50, 0vLong exp.
10/11/2021 14:42:53 Error rval=a9ee81000000001
10/11/2021 14:42:54 858ms, 50, 50, 50, 50, 50, 50, 50, 50, 50, 50, 50, 50, 50, 50, 50, 50, 0vLong exp.
10/11/2021 14:42:54 Error rval=a9ee81000000001
10/11/2021 14:42:55 858ms, 50, 50, 50, 50, 50, 50, 50, 50, 50, 50, 50, 50, 50, 50, 50, 50, 0vLong exp.
10/11/2021 14:42:55 Error rval=a9ee81000000001
10/11/2021 14:42:56 855ms, 50, 50, 50, 50, 50, 50, 50, 50, 50, 50, 50, 50, 50, 50, 50, 50, 0vLong exp.
10/11/2021 14:42:56 Error rval=a9ee81000000001
10/11/2021 14:42:57 854ms, 50, 50, 50, 50, 50, 50, 50, 50, 50, 50, 50, 50, 50, 50, 50, 50, 0vLong exp.
10/11/2021 14:42:57 Error rval=a9ee81000000001
10/11/2021 14:42:58 856ms, 50, 50, 50, 50, 50, 50, 50, 50, 50, 50, 50, 50, 50, 50, 50, 50, 0vLong exp.
10/11/2021 14:42:58 Error rval=a9ee81000000001
10/11/2021 14:42:59 855ms, 50, 50, 50, 50, 50, 50, 50, 50, 50, 50, 50, 50, 50, 50, 50, 50, 0vLong exp.
10/11/2021 14:42:59 Error rval=a9ee81000000001
10/11/2021 14:43:00 857ms, 50, 50, 50, 50, 50, 50, 50, 50, 50, 50, 50, 50, 50, 50, 50, 50, 0vLong exp.
10/11/2021 14:43:00 Error rval=a9ee81000000001
10/11/2021 14:43:01 858ms, 50, 50, 50, 50, 50, 50, 50, 50, 50, 50, 50, 50, 50, 50, 50, 50, 0vLong exp.
10/11/2021 14:43:01 Error rval=a9ee81000000001
10/11/2021 14:43:02 856ms, 50, 50, 50, 50, 50, 50, 50, 50, 50, 50, 50, 50, 50, 50, 50, 50, 0vLong exp.
10/11/2021 14:43:02 Error rval=a9ee81000000001
10/11/2021 14:43:03 857ms, 50, 50, 50, 50, 50, 50, 50, 50, 50, 50, 50, 50, 50, 50, 50, 50, 0vLong exp.
10/11/2021 14:43:03 Error rval=a9ee81000000001
10/11/2021 14:43:04 857ms, 50, 50, 50, 50, 50, 50, 50, 50, 50, 50, 50, 50, 50, 50, 50, 50, 0vLong exp.
10/11/2021 14:43:04 Error rval=a9ee81000000001
10/11/2021 14:43:05 855ms, 50, 50, 50, 50, 50, 50, 50, 50, 50, 50, 50, 50, 50, 50, 50, 50, 0vLong exp.
10/11/2021 14:43:05 Error rval=a9ee81000000001
10/11/2021 14:43:06 856ms, 50, 50, 50, 50, 50, 50, 50, 50, 50, 50, 50, 50, 50, 50, 50, 50, 0vLong exp.
10/11/2021 14:43:06 Error rval=a9ee81000000001
10/11/2021 14:43:07 856ms, 50, 50, 50, 50, 50, 50, 50, 50, 50, 50, 50, 50, 50, 50, 50, 50, 0vLong exp.
10/11/2021 14:43:07 Error rval=a9ee81000000001
10/11/2021 14:43:08 856ms, 50, 50, 50, 50, 50, 50, 50, 50, 50, 50, 50, 50, 50, 50, 50, 50, 0vLong exp.
10/11/2021 14:43:08 Error rval=a9ee81000000001
10/11/2021 14:43:09 857ms, 50, 50, 50, 50, 50, 50, 50, 50, 50, 50, 50, 50, 50, 50, 50, 50, 0vLong exp.
10/11/2021 14:43:09 Error rval=a9ee81000000001
10/11/2021 14:43:10 855ms, 50, 50, 50, 50, 50, 50, 50, 50, 50, 50, 50, 50, 50, 50, 50, 50, 0vLong exp.
10/11/2021 14:43:10 Error rval=a9ee81000000001
10/11/2021 14:43:11 856ms, 50, 50, 50, 50, 50, 50, 50, 50, 50, 51, 50, 50, 50, 50, 50, 50, 0vLong exp.
10/11/2021 14:43:11 Error rval=a9ee81000000001
10/11/2021 14:43:12 854ms, 50, 50, 50, 50, 50, 50, 50, 50, 50, 50, 50, 50, 50, 50, 50, 50, 0vLong exp.
10/11/2021 14:43:12 Error rval=a9ee81000000001
10/11/2021 14:43:13 857ms, 50, 50, 50, 50, 50, 50, 50, 50, 50, 50, 50, 50, 50, 50, 50, 50, 0vLong exp.
10/11/2021 14:43:13 Error rval=a9ee81000000001
10/11/2021 14:43:14 856ms, 50, 50, 50, 50, 50, 50, 50, 50, 50, 50, 50, 50, 50, 50, 50, 50, 0vLong exp.
10/11/2021 14:43:14 Error rval=a9ee81000000001
10/11/2021 14:43:15 856ms, 50, 50, 50, 50, 50, 50, 50, 50, 50, 50, 50, 50, 50, 50, 50, 50, 0vLong exp.
10/11/2021 14:43:15 Error rval=a9ee81000000001
10/11/2021 14:43:16 856ms, 50, 50, 50, 50, 50, 50, 50, 50, 50, 50, 50, 50, 50, 50, 50, 50, 0vLong exp.
10/11/2021 14:43:16 Error rval=a9ee81000000001
10/11/2021 14:43:17 854ms, 50, 50, 50, 50, 50, 50, 50, 50, 50, 50, 50, 50, 50, 50, 50, 50, 0vLong exp.
10/11/2021 14:43:17 Error rval=a9ee81000000001
10/11/2021 14:43:18 854ms, 50, 50, 50, 50, 50, 50, 50, 50, 50, 50, 50, 50, 50, 50, 50, 50, 0vLong exp.
10/11/2021 14:43:18 Error rval=a9ee81000000001
10/11/2021 14:43:19 855ms, 50, 50, 50, 50, 50, 50, 50, 50, 50, 50, 50, 50, 50, 50, 50, 50, 0vLong exp.
10/11/2021 14:43:19 Error rval=a9ee81000000001
10/11/2021 14:43:20 858ms, 50, 52, 50, 50, 50, 50, 50, 50, 50, 50, 50, 50, 50, 50, 50, 50, 1vLong exp.
10/11/2021 14:43:20 Error rval=a9ee81000000001
10/11/2021 14:43:21 854ms, 50, 50, 50, 50, 50, 50, 50, 50, 50, 50, 50, 50, 50, 50, 50, 50, 0vLong exp.
10/11/2021 14:43:21 Error rval=a9ee81000000001
10/11/2021 14:43:22 859ms, 50, 50, 50, 50, 50, 50, 50, 50, 50, 50, 50, 50, 50, 50, 50, 50, 0vLong exp.
10/11/2021 14:43:22 Error rval=a9ee81000000001
10/11/2021 14:43:23 857ms, 50, 50, 50, 50, 50, 50, 50, 50, 50, 50, 50, 50, 50, 50, 50, 50, 0vLong exp.
10/11/2021 14:43:23 Error rval=a9ee81000000001
10/11/2021 14:43:24 854ms, 50, 50, 50, 50, 50, 50, 50, 50, 50, 50, 50, 50, 50, 50, 50, 50, 0vLong exp.
10/11/2021 14:43:24 Error rval=a9ee81000000001
10/11/2021 14:43:25 856ms, 50, 50, 50, 50, 50, 50, 50, 50, 50, 50, 50, 50, 50, 50, 50, 50, 0vLong exp.
10/11/2021 14:43:25 Error rval=a9ee81000000001
10/11/2021 14:43:26 858ms, 50, 50, 50, 50, 50, 50, 50, 50, 50, 50, 50, 50, 50, 50, 50, 50, 0vLong exp.
10/11/2021 14:43:26 Error rval=a9ee81000000001
10/11/2021 14:43:27 857ms, 50, 50, 50, 50, 50, 50, 50, 50, 50, 50, 50, 50, 50, 50, 50, 50, 0vLong exp.
10/11/2021 14:43:27 Error rval=a9ee81000000001
10/11/2021 14:43:28 856ms, 50, 50, 50, 50, 50, 50, 50, 50, 50, 50, 50, 50, 50, 50, 50, 50, 0vLong exp.
10/11/2021 14:43:28 Error rval=a9ee81000000001
10/11/2021 14:43:29 856ms, 50, 50, 50, 50, 50, 50, 50, 50, 50, 50, 50, 50, 50, 50, 50, 50, 0vLong exp.
10/11/2021 14:43:29 Error rval=a9ee81000000001
10/11/2021 14:43:30 855ms, 50, 50, 50, 50, 50, 50, 50, 50, 50, 50, 50, 50, 50, 50, 50, 50, 0vLong exp.
10/11/2021 14:43:30 Error rval=a9ee81000000001
10/11/2021 14:43:31 857ms, 50, 50, 50, 50, 50, 50, 50, 50, 50, 50, 50, 50, 50, 50, 50, 50, 0vLong exp.
10/11/2021 14:43:31 Error rval=a9ee81000000001
10/11/2021 14:43:32 855ms, 50, 50, 50, 50, 50, 50, 50, 50, 50, 50, 50, 50, 50, 50, 50, 50, 0vLong exp.
10/11/2021 14:43:32 Error rval=a9ee81000000001
10/11/2021 14:43:33 856ms, 50, 50, 50, 50, 50, 50, 50, 50, 50, 50, 50, 50, 50, 50, 50, 50, 0vLong exp.
10/11/2021 14:43:33 Error rval=a9ee81000000001
10/11/2021 14:43:34 860ms, 50, 50, 50, 50, 50, 50, 50, 50, 50, 50, 50, 50, 50, 50, 50, 50, 0vLong exp.
10/11/2021 14:43:34 Error rval=a9ee81000000001
10/11/2021 14:43:35 856ms, 50, 50, 50, 50, 50, 50, 50, 50, 50, 50, 50, 50, 50, 50, 50, 50, 0vLong exp.
10/11/2021 14:43:35 Error rval=a9ee81000000001
10/11/2021 14:43:36 858ms, 50, 50, 50, 50, 50, 50, 50, 50, 50, 50, 50, 50, 50, 50, 50, 50, 0vLong exp.
10/11/2021 14:43:36 Error rval=a9ee81000000001
10/11/2021 14:43:37 855ms, 50, 50, 50, 50, 50, 50, 50, 50, 50, 50, 50, 50, 50, 50, 50, 50, 0vLong exp.
10/11/2021 14:43:37 Error rval=a9ee81000000001
10/11/2021 14:43:38 856ms, 50, 50, 50, 50, 50, 50, 50, 50, 50, 50, 50, 50, 50, 50, 50, 50, 0vLong exp.
10/11/2021 14:43:38 Error rval=a9ee81000000001
10/11/2021 14:43:39 858ms, 50, 50, 50, 50, 50, 50, 50, 50, 50, 50, 50, 50, 50, 50, 50, 50, 0vLong exp.
10/11/2021 14:43:39 Error rval=a9ee81000000001
10/11/2021 14:43:40 856ms, 50, 50, 50, 50, 50, 50, 50, 50, 50, 50, 50, 50, 50, 50, 50, 50, 0vLong exp.
10/11/2021 14:43:40 Error rval=a9ee81000000001
10/11/2021 14:43:41 858ms, 50, 50, 50, 50, 50, 50, 50, 50, 50, 50, 50, 50, 50, 50, 50, 50, 0vLong exp.
10/11/2021 14:43:41 Error rval=a9ee81000000001
10/11/2021 14:43:42 857ms, 50, 50, 50, 50, 50, 50, 50, 50, 50, 50, 50, 50, 50, 50, 50, 50, 0vLong exp.
10/11/2021 14:43:42 Error rval=a9ee81000000001
10/11/2021 14:43:43 854ms, 50, 50, 50, 50, 50, 50, 50, 50, 50, 50, 50, 50, 50, 50, 50, 50, 0vLong exp.
10/11/2021 14:43:43 Error rval=a9ee81000000001
10/11/2021 14:43:44 854ms, 50, 50, 50, 50, 50, 50, 50, 50, 50, 50, 50, 50, 50, 50, 50, 50, 0vLong exp.
10/11/2021 14:43:44 Error rval=a9ee81000000001
10/11/2021 14:43:45 857ms, 50, 50, 50, 50, 50, 50, 50, 50, 50, 50, 50, 50, 50, 50, 50, 50, 0vLong exp.
10/11/2021 14:43:45 Error rval=a9ee81000000001
10/11/2021 14:43:46 857ms, 50, 50, 50, 50, 50, 50, 50, 50, 50, 50, 50, 50, 50, 50, 50, 50, 0vLong exp.
10/11/2021 14:43:46 Error rval=a9ee81000000001
10/11/2021 14:43:47 855ms, 50, 50, 50, 50, 50, 50, 50, 50, 50, 50, 50, 50, 50, 50, 50, 50, 0vLong exp.
10/11/2021 14:43:47 Error rval=a9ee81000000001
10/11/2021 14:43:48 857ms, 50, 50, 50, 50, 50, 50, 50, 50, 50, 50, 50, 50, 50, 50, 50, 50, 0vLong exp.
10/11/2021 14:43:48 Error rval=a9ee81000000001
10/11/2021 14:43:49 855ms, 50, 50, 50, 50, 50, 50, 50, 50, 50, 50, 50, 50, 50, 50, 50, 50, 0vLong exp.
10/11/2021 14:43:49 Error rval=a9ee81000000001
10/11/2021 14:43:50 858ms, 50, 50, 50, 50, 50, 50, 50, 50, 50, 50, 50, 50, 50, 50, 50, 50, 0vLong exp.
10/11/2021 14:43:50 Error rval=a9ee81000000001
10/11/2021 14:43:51 857ms, 50, 50, 50, 50, 50, 50, 50, 50, 50, 50, 50, 50, 50, 50, 50, 50, 0vLong exp.
10/11/2021 14:43:51 Error rval=a9ee81000000001
10/11/2021 14:43:52 856ms, 50, 50, 50, 50, 50, 50, 50, 50, 50, 50, 50, 50, 50, 50, 50, 50, 0vLong exp.
10/11/2021 14:43:52 Error rval=a9ee81000000001
10/11/2021 14:43:53 855ms, 50, 50, 50, 50, 50, 50, 50, 50, 50, 50, 50, 50, 50, 50, 50, 50, 0vLong exp.
10/11/2021 14:43:53 Error rval=a9ee81000000001
10/11/2021 14:43:54 857ms, 50, 50, 50, 50, 50, 50, 50, 50, 50, 50, 50, 50, 50, 51, 50, 50, 0vLong exp.
10/11/2021 14:43:54 Error rval=a9ee81000000001
10/11/2021 14:43:55 856ms, 50, 50, 50, 50, 50, 50, 50, 50, 50, 50, 50, 50, 50, 50, 50, 50, 0vLong exp.
10/11/2021 14:43:55 Error rval=a9ee81000000001
10/11/2021 14:43:56 854ms, 50, 50, 50, 50, 50, 50, 50, 50, 50, 50, 50, 50, 50, 50, 50, 50, 0vLong exp.
10/11/2021 14:43:56 Error rval=a9ee81000000001
10/11/2021 14:43:57 857ms, 50, 50, 50, 50, 50, 50, 50, 50, 50, 50, 50, 50, 50, 50, 50, 50, 0vLong exp.
10/11/2021 14:43:57 Error rval=a9ee81000000001
10/11/2021 14:43:58 857ms, 50, 50, 50, 50, 50, 50, 50, 50, 50, 50, 50, 50, 50, 50, 50, 50, 0vLong exp.
10/11/2021 14:43:58 Error rval=a9ee81000000001
10/11/2021 14:43:59 857ms, 50, 50, 50, 50, 50, 50, 50, 50, 50, 50, 50, 50, 50, 50, 50, 50, 0vLong exp.
10/11/2021 14:43:59 Error rval=a9ee81000000001
10/11/2021 14:44:00 858ms, 50, 50, 50, 50, 50, 50, 50, 50, 50, 50, 50, 50, 50, 50, 50, 50, 0vLong exp.
10/11/2021 14:44:00 Error rval=a9ee81000000001
10/11/2021 14:44:01 856ms, 50, 50, 50, 50, 50, 50, 50, 50, 50, 50, 50, 50, 50, 50, 50, 50, 0vLong exp.
10/11/2021 14:44:01 Error rval=a9ee81000000001
10/11/2021 14:44:02 856ms, 50, 50, 50, 50, 50, 50, 50, 50, 50, 50, 50, 50, 50, 50, 50, 50, 0vLong exp.
10/11/2021 14:44:02 Error rval=a9ee81000000001
10/11/2021 14:44:03 856ms, 50, 50, 50, 50, 50, 50, 50, 50, 50, 50, 50, 50, 50, 50, 50, 50, 0vLong exp.
10/11/2021 14:44:03 Error rval=a9ee81000000001
10/11/2021 14:44:04 857ms, 50, 50, 50, 50, 50, 50, 50, 50, 50, 50, 50, 50, 50, 50, 50, 50, 0vLong exp.
10/11/2021 14:44:04 Error rval=a9ee81000000001
10/11/2021 14:44:05 856ms, 50, 50, 50, 50, 50, 50, 50, 50, 50, 50, 50, 50, 50, 50, 50, 50, 0vLong exp.
10/11/2021 14:44:05 Error rval=a9ee81000000001
10/11/2021 14:44:06 858ms, 50, 50, 50, 50, 50, 50, 50, 50, 50, 50, 50, 50, 50, 50, 50, 50, 0vLong exp.
10/11/2021 14:44:06 Error rval=a9ee81000000001
10/11/2021 14:44:07 857ms, 50, 50, 50, 50, 50, 50, 50, 50, 50, 50, 50, 50, 50, 50, 50, 50, 0vLong exp.
10/11/2021 14:44:07 Error rval=a9ee81000000001
10/11/2021 14:44:08 855ms, 50, 50, 50, 50, 50, 50, 50, 50, 50, 50, 50, 50, 50, 50, 50, 50, 0vLong exp.
10/11/2021 14:44:08 Error rval=a9ee81000000001
10/11/2021 14:44:09 857ms, 50, 50, 50, 50, 50, 50, 50, 50, 50, 50, 50, 50, 50, 50, 50, 50, 0vLong exp.
10/11/2021 14:44:09 Error rval=a9ee81000000001
10/11/2021 14:44:10 856ms, 50, 50, 50, 50, 50, 50, 50, 50, 50, 50, 50, 50, 50, 50, 50, 50, 0vLong exp.
10/11/2021 14:44:10 Error rval=a9ee81000000001
10/11/2021 14:44:11 856ms, 50, 50, 50, 50, 50, 50, 50, 50, 50, 50, 50, 50, 50, 50, 50, 50, 0vLong exp.
10/11/2021 14:44:11 Error rval=a9ee81000000001
10/11/2021 14:44:12 858ms, 50, 50, 51, 50, 50, 50, 50, 50, 50, 50, 50, 50, 50, 50, 50, 50, 0vLong exp.
10/11/2021 14:44:12 Error rval=a9ee81000000001
10/11/2021 14:44:13 856ms, 50, 50, 50, 50, 50, 50, 50, 50, 50, 50, 50, 50, 50, 50, 50, 50, 0vLong exp.
10/11/2021 14:44:13 Error rval=a9ee81000000001
10/11/2021 14:44:14 857ms, 50, 50, 50, 50, 50, 50, 50, 50, 50, 50, 50, 50, 50, 50, 50, 50, 0vLong exp.
10/11/2021 14:44:14 Error rval=a9ee81000000001
10/11/2021 14:44:15 858ms, 50, 50, 50, 50, 50, 50, 50, 50, 50, 50, 50, 50, 50, 50, 50, 50, 0vLong exp.
10/11/2021 14:44:15 Error rval=a9ee81000000001
10/11/2021 14:44:16 856ms, 50, 50, 50, 50, 50, 50, 50, 50, 50, 50, 50, 50, 50, 50, 50, 50, 0vLong exp.
10/11/2021 14:44:16 Error rval=a9ee81000000001
10/11/2021 14:44:17 857ms, 50, 50, 50, 50, 50, 50, 50, 50, 50, 50, 50, 50, 50, 50, 50, 50, 0vLong exp.
10/11/2021 14:44:17 Error rval=a9ee81000000001
10/11/2021 14:44:18 855ms, 50, 50, 50, 50, 50, 50, 50, 50, 50, 50, 50, 50, 50, 50, 50, 50, 0vLong exp.
10/11/2021 14:44:18 Error rval=a9ee81000000001
10/11/2021 14:44:19 855ms, 50, 50, 50, 50, 50, 50, 50, 50, 50, 50, 50, 50, 50, 50, 50, 50, 0vLong exp.
10/11/2021 14:44:19 Error rval=a9ee81000000001
10/11/2021 14:44:20 855ms, 50, 50, 50, 50, 50, 50, 50, 50, 50, 50, 50, 50, 50, 50, 50, 50, 0vLong exp.
10/11/2021 14:44:20 Error rval=a9ee81000000001
10/11/2021 14:44:21 858ms, 50, 50, 50, 50, 50, 50, 50, 50, 50, 50, 50, 50, 50, 50, 50, 50, 0vLong exp.
10/11/2021 14:44:21 Error rval=a9ee81000000001
10/11/2021 14:44:22 859ms, 50, 50, 50, 50, 50, 50, 50, 50, 50, 50, 50, 50, 50, 50, 50, 50, 0vLong exp.
10/11/2021 14:44:22 Error rval=a9ee81000000001
10/11/2021 14:44:23 857ms, 50, 50, 50, 50, 50, 50, 50, 50, 50, 50, 50, 50, 50, 50, 50, 50, 0vLong exp.
10/11/2021 14:44:23 Error rval=a9ee81000000001
10/11/2021 14:44:24 856ms, 50, 50, 50, 50, 50, 50, 50, 50, 50, 50, 50, 50, 50, 50, 50, 50, 0vLong exp.
10/11/2021 14:44:24 Error rval=a9ee81000000001
10/11/2021 14:44:25 854ms, 50, 50, 50, 50, 50, 50, 50, 50, 50, 50, 50, 50, 50, 50, 50, 50, 0vLong exp.
10/11/2021 14:44:25 Error rval=a9ee81000000001
10/11/2021 14:44:26 858ms, 50, 50, 50, 50, 50, 50, 50, 50, 50, 50, 50, 50, 50, 50, 50, 50, 0vLong exp.
10/11/2021 14:44:26 Error rval=a9ee81000000001
10/11/2021 14:44:27 858ms, 50, 50, 50, 50, 50, 50, 50, 50, 50, 50, 50, 50, 50, 50, 50, 50, 0vLong exp.
10/11/2021 14:44:27 Error rval=a9ee81000000001
10/11/2021 14:44:28 854ms, 50, 50, 50, 50, 50, 50, 50, 50, 50, 50, 50, 50, 50, 50, 50, 50, 0vLong exp.
10/11/2021 14:44:28 Error rval=a9ee81000000001
10/11/2021 14:44:29 857ms, 50, 50, 50, 50, 50, 50, 50, 50, 50, 50, 50, 50, 50, 50, 51, 50, 0vLong exp.
10/11/2021 14:44:29 Error rval=a9ee81000000001
10/11/2021 14:44:30 857ms, 50, 50, 50, 50, 50, 50, 50, 50, 50, 50, 50, 50, 50, 50, 50, 50, 0vLong exp.
10/11/2021 14:44:30 Error rval=a9ee81000000001
10/11/2021 14:44:31 856ms, 50, 50, 50, 50, 50, 50, 50, 50, 50, 50, 50, 50, 50, 50, 50, 50, 0vLong exp.
10/11/2021 14:44:31 Error rval=a9ee81000000001
10/11/2021 14:44:32 855ms, 50, 50, 50, 50, 50, 50, 50, 50, 50, 50, 50, 50, 50, 50, 50, 50, 0vLong exp.
10/11/2021 14:44:32 Error rval=a9ee81000000001
10/11/2021 14:44:33 857ms, 50, 50, 50, 50, 50, 50, 50, 50, 50, 50, 50, 50, 50, 50, 50, 50, 0vLong exp.
10/11/2021 14:44:33 Error rval=a9ee81000000001
10/11/2021 14:44:34 859ms, 50, 50, 50, 50, 50, 50, 50, 50, 50, 50, 50, 50, 50, 50, 50, 50, 0vLong exp.
10/11/2021 14:44:34 Error rval=a9ee81000000001
10/11/2021 14:44:35 855ms, 50, 50, 50, 50, 50, 50, 50, 50, 50, 50, 50, 50, 50, 50, 50, 50, 0vLong exp.
10/11/2021 14:44:35 Error rval=a9ee81000000001
10/11/2021 14:44:36 857ms, 50, 50, 50, 50, 50, 50, 50, 50, 50, 50, 50, 50, 50, 50, 50, 50, 0vLong exp.
10/11/2021 14:44:36 Error rval=a9ee81000000001
10/11/2021 14:44:37 856ms, 50, 50, 50, 50, 50, 50, 50, 50, 50, 50, 50, 50, 50, 50, 50, 50, 0vLong exp.
10/11/2021 14:44:37 Error rval=a9ee81000000001
10/11/2021 14:44:38 855ms, 50, 50, 50, 50, 50, 50, 50, 50, 50, 50, 50, 50, 50, 50, 50, 50, 0vLong exp.
10/11/2021 14:44:38 Error rval=a9ee81000000001
10/11/2021 14:44:39 857ms, 50, 50, 50, 50, 50, 50, 50, 50, 50, 50, 50, 50, 50, 50, 50, 50, 0vLong exp.
10/11/2021 14:44:39 Error rval=a9ee81000000001
10/11/2021 14:44:40 858ms, 50, 50, 50, 50, 50, 50, 50, 50, 50, 50, 50, 50, 50, 50, 50, 50, 0vLong exp.
10/11/2021 14:44:40 Error rval=a9ee81000000001
10/11/2021 14:44:41 857ms, 50, 50, 50, 50, 50, 50, 50, 50, 50, 50, 50, 50, 50, 50, 50, 50, 0vLong exp.
10/11/2021 14:44:41 Error rval=a9ee81000000001
10/11/2021 14:44:42 857ms, 50, 50, 50, 50, 50, 50, 50, 50, 50, 50, 50, 50, 50, 50, 50, 50, 0vLong exp.
10/11/2021 14:44:42 Error rval=a9ee81000000001
10/11/2021 14:44:43 858ms, 50, 50, 50, 50, 50, 50, 50, 50, 50, 50, 50, 50, 50, 50, 50, 50, 0vLong exp.
10/11/2021 14:44:43 Error rval=a9ee81000000001
10/11/2021 14:44:44 857ms, 50, 50, 50, 50, 50, 50, 50, 50, 50, 50, 50, 50, 50, 50, 50, 50, 0vLong exp.
10/11/2021 14:44:44 Error rval=a9ee81000000001
10/11/2021 14:44:45 856ms, 50, 50, 50, 50, 50, 50, 50, 50, 50, 50, 50, 50, 50, 50, 50, 50, 0vLong exp.
10/11/2021 14:44:45 Error rval=a9ee81000000001
10/11/2021 14:44:46 855ms, 50, 50, 50, 50, 50, 50, 50, 50, 50, 50, 50, 50, 50, 50, 50, 50, 0vLong exp.
10/11/2021 14:44:46 Error rval=a9ee81000000001
10/11/2021 14:44:47 858ms, 50, 50, 50, 50, 50, 50, 50, 50, 50, 50, 50, 50, 50, 50, 50, 50, 0vLong exp.
10/11/2021 14:44:47 Error rval=a9ee81000000001
10/11/2021 14:44:48 857ms, 50, 50, 50, 50, 50, 50, 50, 50, 50, 50, 50, 50, 50, 50, 50, 50, 0vLong exp.
10/11/2021 14:44:48 Error rval=a9ee81000000001
10/11/2021 14:44:49 854ms, 50, 50, 50, 51, 50, 50, 50, 50, 50, 50, 50, 50, 50, 50, 50, 50, 0vLong exp.
10/11/2021 14:44:49 Error rval=a9ee81000000001
10/11/2021 14:44:50 857ms, 50, 50, 50, 50, 50, 50, 50, 50, 50, 50, 50, 50, 50, 50, 50, 50, 0vLong exp.
10/11/2021 14:44:50 Error rval=a9ee81000000001
10/11/2021 14:44:51 855ms, 50, 50, 50, 50, 50, 50, 50, 50, 50, 50, 50, 50, 50, 50, 50, 50, 0vLong exp.
10/11/2021 14:44:51 Error rval=a9ee81000000001
10/11/2021 14:44:52 856ms, 50, 50, 50, 50, 50, 50, 50, 50, 50, 50, 50, 50, 50, 50, 50, 50, 0vLong exp.
10/11/2021 14:44:52 Error rval=a9ee81000000001
10/11/2021 14:44:53 856ms, 50, 50, 50, 50, 50, 50, 50, 50, 50, 50, 50, 50, 50, 50, 50, 50, 0vLong exp.
10/11/2021 14:44:53 Error rval=a9ee81000000001
10/11/2021 14:44:54 857ms, 50, 50, 50, 50, 50, 50, 50, 50, 50, 50, 50, 50, 50, 50, 50, 50, 0vLong exp.
10/11/2021 14:44:54 Error rval=a9ee81000000001
10/11/2021 14:44:55 857ms, 50, 50, 50, 50, 50, 50, 50, 50, 50, 50, 50, 50, 50, 50, 50, 50, 0vLong exp.
10/11/2021 14:44:55 Error rval=a9ee81000000001
10/11/2021 14:44:56 858ms, 50, 50, 50, 50, 50, 50, 50, 50, 50, 50, 50, 50, 50, 50, 50, 50, 0vLong exp.
10/11/2021 14:44:56 Error rval=a9ee81000000001
10/11/2021 14:44:57 855ms, 50, 50, 50, 50, 50, 50, 50, 50, 50, 50, 50, 50, 50, 50, 50, 50, 0vLong exp.
10/11/2021 14:44:57 Error rval=a9ee81000000001
10/11/2021 14:44:58 855ms, 50, 50, 50, 50, 50, 50, 50, 50, 50, 50, 50, 50, 50, 50, 50, 50, 0vLong exp.
10/11/2021 14:44:58 Error rval=a9ee81000000001
10/11/2021 14:44:59 856ms, 50, 50, 50, 50, 50, 50, 50, 50, 50, 50, 50, 50, 50, 50, 50, 50, 0vLong exp.
10/11/2021 14:44:59 Error rval=a9ee81000000001
10/11/2021 14:45:00 856ms, 50, 50, 50, 50, 50, 50, 50, 50, 50, 50, 50, 50, 50, 50, 50, 50, 0vLong exp.
10/11/2021 14:45:00 Error rval=a9ee81000000001
10/11/2021 14:45:01 857ms, 50, 50, 50, 50, 50, 50, 50, 50, 50, 50, 50, 50, 50, 50, 50, 50, 0vLong exp.
10/11/2021 14:45:01 Error rval=a9ee81000000001
10/11/2021 14:45:02 857ms, 50, 50, 50, 50, 50, 50, 50, 50, 50, 50, 50, 50, 50, 50, 50, 50, 0vLong exp.
10/11/2021 14:45:02 Error rval=a9ee81000000001
10/11/2021 14:45:03 854ms, 50, 50, 50, 50, 50, 50, 50, 50, 50, 50, 50, 50, 50, 50, 50, 50, 0vLong exp.
10/11/2021 14:45:03 Error rval=a9ee81000000001
10/11/2021 14:45:04 856ms, 50, 50, 50, 50, 50, 50, 50, 50, 50, 50, 50, 50, 50, 50, 50, 50, 0vLong exp.
10/11/2021 14:45:04 Error rval=a9ee81000000001
10/11/2021 14:45:05 856ms, 50, 50, 50, 50, 50, 50, 50, 50, 50, 50, 50, 50, 50, 50, 50, 50, 0vLong exp.
10/11/2021 14:45:05 Error rval=a9ee81000000001
10/11/2021 14:45:06 855ms, 50, 50, 50, 50, 50, 50, 50, 50, 50, 50, 50, 50, 50, 50, 50, 50, 0vLong exp.
10/11/2021 14:45:06 Error rval=a9ee81000000001
10/11/2021 14:45:07 856ms, 50, 50, 50, 50, 50, 50, 50, 50, 50, 50, 50, 50, 50, 50, 50, 50, 0vLong exp.
10/11/2021 14:45:07 Error rval=a9ee81000000001
10/11/2021 14:45:08 858ms, 50, 50, 50, 50, 50, 50, 50, 50, 50, 50, 50, 50, 50, 50, 50, 50, 0vLong exp.
10/11/2021 14:45:08 Error rval=a9ee81000000001
10/11/2021 14:45:09 857ms, 50, 50, 50, 50, 50, 50, 50, 50, 50, 50, 50, 50, 50, 50, 50, 50, 0vLong exp.
10/11/2021 14:45:09 Error rval=a9ee81000000001
10/11/2021 14:45:10 859ms, 50, 51, 50, 50, 50, 50, 50, 50, 50, 50, 50, 50, 50, 50, 50, 50, 0vLong exp.
10/11/2021 14:45:10 Error rval=a9ee81000000001
10/11/2021 14:45:11 856ms, 50, 50, 50, 50, 50, 50, 50, 50, 50, 50, 50, 50, 50, 50, 50, 50, 0vLong exp.
10/11/2021 14:45:11 Error rval=a9ee81000000001
10/11/2021 14:45:12 856ms, 50, 50, 50, 50, 50, 50, 50, 50, 50, 50, 50, 50, 50, 50, 50, 50, 0vLong exp.
10/11/2021 14:45:12 Error rval=a9ee81000000001
10/11/2021 14:45:13 856ms, 50, 50, 50, 50, 50, 50, 50, 50, 50, 50, 50, 50, 50, 50, 50, 50, 0vLong exp.
10/11/2021 14:45:13 Error rval=a9ee81000000001
10/11/2021 14:45:14 857ms, 50, 50, 50, 50, 50, 50, 50, 50, 50, 50, 50, 50, 50, 50, 50, 50, 0vLong exp.
10/11/2021 14:45:14 Error rval=a9ee81000000001
10/11/2021 14:45:15 857ms, 50, 50, 50, 50, 50, 50, 50, 50, 50, 50, 50, 50, 50, 50, 50, 50, 0vLong exp.
10/11/2021 14:45:15 Error rval=a9ee81000000001
10/11/2021 14:45:16 855ms, 50, 50, 50, 50, 50, 50, 50, 50, 50, 50, 50, 50, 50, 50, 50, 50, 0vLong exp.
10/11/2021 14:45:16 Error rval=a9ee81000000001
10/11/2021 14:45:17 855ms, 50, 50, 50, 50, 50, 50, 50, 50, 50, 50, 50, 50, 50, 50, 50, 50, 0vLong exp.
10/11/2021 14:45:17 Error rval=a9ee81000000001
10/11/2021 14:45:18 855ms, 50, 50, 50, 50, 50, 50, 50, 50, 50, 50, 50, 50, 50, 50, 50, 50, 0vLong exp.
10/11/2021 14:45:18 Error rval=a9ee81000000001
10/11/2021 14:45:19 855ms, 50, 50, 50, 50, 50, 50, 50, 50, 50, 50, 50, 50, 50, 50, 50, 50, 0vLong exp.
10/11/2021 14:45:19 Error rval=a9ee81000000001
10/11/2021 14:45:20 855ms, 50, 50, 50, 50, 50, 50, 50, 50, 50, 50, 50, 50, 50, 50, 50, 50, 0vLong exp.
10/11/2021 14:45:20 Error rval=a9ee81000000001
10/11/2021 14:45:21 857ms, 50, 50, 50, 50, 50, 50, 50, 50, 50, 51, 50, 50, 50, 50, 50, 50, 0vLong exp.
10/11/2021 14:45:21 Error rval=a9ee81000000001
10/11/2021 14:45:22 857ms, 50, 50, 50, 50, 50, 50, 50, 50, 50, 50, 50, 50, 50, 50, 50, 50, 0vLong exp.
10/11/2021 14:45:22 Error rval=a9ee81000000001
10/11/2021 14:45:23 858ms, 50, 50, 50, 50, 50, 50, 50, 50, 50, 50, 50, 50, 50, 50, 50, 50, 0vLong exp.
10/11/2021 14:45:23 Error rval=a9ee81000000001
10/11/2021 14:45:24 857ms, 50, 50, 50, 50, 50, 50, 50, 50, 50, 50, 50, 50, 50, 50, 50, 50, 0vLong exp.
10/11/2021 14:45:24 Error rval=a9ee81000000001
10/11/2021 14:45:25 856ms, 50, 50, 50, 50, 50, 50, 50, 50, 50, 50, 50, 50, 50, 50, 50, 50, 0vLong exp.
10/11/2021 14:45:25 Error rval=a9ee81000000001
10/11/2021 14:45:26 858ms, 50, 50, 50, 50, 50, 50, 50, 50, 50, 50, 50, 50, 50, 50, 50, 50, 0vLong exp.
10/11/2021 14:45:26 Error rval=a9ee81000000001
10/11/2021 14:45:27 855ms, 50, 50, 50, 50, 50, 50, 50, 50, 50, 50, 50, 50, 50, 50, 50, 50, 0vLong exp.
10/11/2021 14:45:27 Error rval=a9ee81000000001
10/11/2021 14:45:28 857ms, 50, 50, 50, 50, 50, 50, 50, 50, 50, 50, 50, 50, 50, 50, 50, 50, 0vLong exp.
10/11/2021 14:45:28 Error rval=a9ee81000000001
10/11/2021 14:45:29 857ms, 50, 50, 50, 50, 50, 50, 50, 50, 50, 50, 50, 50, 50, 50, 50, 50, 0vLong exp.
10/11/2021 14:45:29 Error rval=a9ee81000000001
10/11/2021 14:45:30 856ms, 50, 50, 50, 50, 50, 50, 50, 50, 50, 50, 50, 50, 50, 50, 50, 50, 0vLong exp.
10/11/2021 14:45:30 Error rval=a9ee81000000001
10/11/2021 14:45:31 855ms, 50, 50, 50, 50, 50, 50, 50, 51, 50, 50, 50, 50, 50, 50, 50, 50, 0vLong exp.
10/11/2021 14:45:31 Error rval=a9ee81000000001
10/11/2021 14:45:32 857ms, 50, 50, 50, 50, 50, 50, 50, 50, 50, 50, 50, 50, 50, 50, 50, 50, 0vLong exp.
10/11/2021 14:45:32 Error rval=a9ee81000000001
10/11/2021 14:45:33 855ms, 50, 50, 50, 50, 50, 50, 50, 50, 50, 50, 50, 50, 50, 50, 50, 50, 0vLong exp.
10/11/2021 14:45:33 Error rval=a9ee81000000001
10/11/2021 14:45:34 858ms, 50, 50, 50, 50, 50, 51, 50, 50, 50, 50, 50, 50, 50, 50, 50, 50, 0vLong exp.
10/11/2021 14:45:34 Error rval=a9ee81000000001
10/11/2021 14:45:35 855ms, 50, 50, 50, 50, 50, 50, 50, 50, 50, 50, 50, 50, 50, 50, 50, 50, 0vLong exp.
10/11/2021 14:45:35 Error rval=a9ee81000000001
10/11/2021 14:45:36 856ms, 50, 50, 50, 50, 50, 50, 50, 50, 50, 50, 50, 50, 50, 50, 50, 50, 0vLong exp.
10/11/2021 14:45:36 Error rval=a9ee81000000001
10/11/2021 14:45:37 857ms, 50, 50, 50, 50, 50, 50, 50, 50, 50, 50, 50, 50, 50, 50, 50, 50, 0vLong exp.
10/11/2021 14:45:37 Error rval=a9ee81000000001
10/11/2021 14:45:38 857ms, 50, 50, 50, 50, 50, 50, 50, 50, 50, 50, 50, 50, 50, 50, 50, 50, 0vLong exp.
10/11/2021 14:45:38 Error rval=a9ee81000000001
10/11/2021 14:45:39 857ms, 50, 50, 50, 50, 50, 50, 50, 50, 50, 50, 50, 50, 50, 50, 50, 50, 0vLong exp.
10/11/2021 14:45:39 Error rval=a9ee81000000001
10/11/2021 14:45:40 859ms, 50, 50, 50, 50, 50, 50, 50, 51, 50, 50, 50, 50, 50, 50, 50, 50, 0vLong exp.
10/11/2021 14:45:40 Error rval=a9ee81000000001
10/11/2021 14:45:41 855ms, 50, 50, 50, 50, 50, 50, 50, 50, 50, 50, 50, 50, 50, 50, 50, 50, 0vLong exp.
10/11/2021 14:45:41 Error rval=a9ee81000000001
10/11/2021 14:45:42 856ms, 50, 50, 50, 50, 50, 50, 50, 50, 50, 50, 50, 50, 50, 50, 50, 50, 0vLong exp.
10/11/2021 14:45:42 Error rval=a9ee81000000001
10/11/2021 14:45:43 856ms, 50, 50, 50, 50, 50, 50, 50, 50, 50, 50, 50, 50, 50, 50, 50, 50, 0vLong exp.
10/11/2021 14:45:43 Error rval=a9ee81000000001
10/11/2021 14:45:44 855ms, 50, 50, 50, 50, 50, 50, 50, 50, 50, 50, 50, 50, 50, 50, 50, 50, 0vLong exp.
10/11/2021 14:45:44 Error rval=a9ee81000000001
10/11/2021 14:45:45 857ms, 50, 50, 50, 50, 50, 50, 50, 50, 50, 50, 50, 50, 50, 50, 50, 50, 0vLong exp.
10/11/2021 14:45:45 Error rval=a9ee81000000001
10/11/2021 14:45:46 855ms, 50, 50, 50, 50, 50, 50, 50, 50, 50, 50, 50, 50, 50, 50, 50, 50, 0vLong exp.
10/11/2021 14:45:46 Error rval=a9ee81000000001
10/11/2021 14:45:47 855ms, 50, 50, 50, 50, 50, 50, 50, 50, 50, 50, 50, 50, 50, 50, 50, 50, 0vLong exp.
10/11/2021 14:45:47 Error rval=a9ee81000000001
10/11/2021 14:45:48 858ms, 50, 50, 50, 50, 50, 50, 50, 50, 50, 50, 50, 50, 50, 50, 50, 50, 0vLong exp.
10/11/2021 14:45:48 Error rval=a9ee81000000001
10/11/2021 14:45:49 857ms, 50, 50, 50, 50, 50, 50, 50, 50, 50, 50, 50, 50, 50, 50, 50, 50, 0vLong exp.
10/11/2021 14:45:49 Error rval=a9ee81000000001
10/11/2021 14:45:50 859ms, 50, 50, 50, 50, 50, 50, 50, 50, 50, 50, 50, 50, 50, 50, 50, 50, 0vLong exp.
10/11/2021 14:45:50 Error rval=a9ee81000000001
10/11/2021 14:45:51 855ms, 50, 50, 50, 50, 50, 50, 50, 50, 50, 50, 50, 50, 50, 50, 50, 50, 0vLong exp.
10/11/2021 14:45:51 Error rval=a9ee81000000001
10/11/2021 14:45:52 857ms, 50, 50, 50, 50, 50, 50, 50, 50, 50, 50, 50, 50, 50, 50, 50, 50, 0vLong exp.
10/11/2021 14:45:52 Error rval=a9ee81000000001
10/11/2021 14:45:53 856ms, 50, 50, 50, 50, 50, 50, 50, 50, 50, 50, 50, 50, 50, 50, 50, 50, 0vLong exp.
10/11/2021 14:45:53 Error rval=a9ee81000000001
10/11/2021 14:45:54 857ms, 50, 50, 50, 50, 50, 50, 50, 50, 50, 50, 50, 50, 50, 50, 50, 50, 0vLong exp.
10/11/2021 14:45:54 Error rval=a9ee81000000001
10/11/2021 14:45:55 857ms, 50, 50, 50, 50, 50, 50, 50, 50, 50, 50, 50, 50, 50, 50, 50, 50, 0vLong exp.
10/11/2021 14:45:55 Error rval=a9ee81000000001
10/11/2021 14:45:56 859ms, 50, 50, 50, 50, 50, 50, 50, 50, 50, 50, 50, 50, 50, 50, 50, 50, 0vLong exp.
10/11/2021 14:45:56 Error rval=a9ee81000000001
10/11/2021 14:45:57 856ms, 50, 50, 50, 50, 50, 50, 50, 50, 50, 50, 50, 50, 50, 50, 51, 50, 0vLong exp.
10/11/2021 14:45:57 Error rval=a9ee81000000001
10/11/2021 14:45:58 855ms, 50, 50, 50, 50, 50, 50, 50, 50, 50, 50, 50, 50, 50, 50, 50, 50, 0vLong exp.
10/11/2021 14:45:58 Error rval=a9ee81000000001
10/11/2021 14:45:59 856ms, 50, 50, 50, 50, 50, 50, 50, 50, 50, 50, 50, 50, 50, 50, 50, 50, 0vLong exp.
10/11/2021 14:45:59 Error rval=a9ee81000000001
10/11/2021 14:46:00 856ms, 50, 50, 50, 50, 50, 50, 50, 50, 50, 50, 50, 50, 50, 50, 50, 50, 0vLong exp.
10/11/2021 14:46:00 Error rval=a9ee81000000001
10/11/2021 14:46:01 857ms, 50, 50, 50, 50, 50, 50, 50, 50, 50, 50, 50, 50, 50, 50, 50, 50, 0vLong exp.
10/11/2021 14:46:01 Error rval=a9ee81000000001
10/11/2021 14:46:02 856ms, 50, 50, 50, 50, 50, 50, 50, 50, 50, 50, 50, 50, 50, 50, 50, 50, 0vLong exp.
10/11/2021 14:46:02 Error rval=a9ee81000000001
10/11/2021 14:46:03 857ms, 50, 50, 50, 50, 50, 50, 50, 50, 50, 50, 50, 50, 50, 50, 50, 50, 0vLong exp.
10/11/2021 14:46:03 Error rval=a9ee81000000001
10/11/2021 14:46:04 856ms, 50, 50, 50, 50, 50, 50, 50, 50, 50, 50, 50, 50, 50, 50, 50, 50, 0vLong exp.
10/11/2021 14:46:04 Error rval=a9ee81000000001
10/11/2021 14:46:05 855ms, 50, 50, 50, 50, 50, 50, 50, 50, 50, 50, 50, 50, 50, 50, 50, 50, 0vLong exp.
10/11/2021 14:46:05 Error rval=a9ee81000000001
10/11/2021 14:46:06 860ms, 50, 50, 50, 50, 50, 50, 50, 50, 50, 50, 50, 50, 50, 50, 50, 50, 0vLong exp.
10/11/2021 14:46:06 Error rval=a9ee81000000001
10/11/2021 14:46:07 858ms, 50, 50, 50, 50, 50, 50, 50, 50, 50, 50, 50, 50, 50, 50, 50, 50, 0vLong exp.
10/11/2021 14:46:07 Error rval=a9ee81000000001
10/11/2021 14:46:08 858ms, 50, 50, 50, 50, 50, 50, 50, 50, 50, 50, 50, 50, 50, 50, 50, 50, 0vLong exp.
10/11/2021 14:46:08 Error rval=a9ee81000000001
10/11/2021 14:46:09 859ms, 50, 50, 50, 50, 50, 50, 50, 50, 50, 50, 50, 50, 50, 50, 50, 50, 0vLong exp.
10/11/2021 14:46:09 Error rval=a9ee81000000001
10/11/2021 14:46:10 857ms, 50, 50, 50, 50, 50, 50, 50, 50, 50, 50, 50, 50, 50, 50, 50, 50, 0vLong exp.
10/11/2021 14:46:10 Error rval=a9ee81000000001
10/11/2021 14:46:11 857ms, 50, 50, 50, 50, 50, 50, 50, 50, 50, 50, 50, 50, 50, 50, 50, 50, 0vLong exp.
10/11/2021 14:46:11 Error rval=a9ee81000000001
10/11/2021 14:46:12 856ms, 50, 50, 50, 50, 50, 50, 50, 50, 50, 50, 50, 50, 50, 50, 50, 50, 0vLong exp.
10/11/2021 14:46:12 Error rval=a9ee81000000001
10/11/2021 14:46:13 857ms, 50, 50, 50, 50, 50, 50, 50, 50, 50, 50, 50, 50, 50, 50, 50, 50, 0vLong exp.
10/11/2021 14:46:13 Error rval=a9ee81000000001
10/11/2021 14:46:14 858ms, 50, 50, 50, 50, 50, 50, 50, 50, 50, 50, 50, 50, 50, 50, 50, 50, 0vLong exp.
10/11/2021 14:46:14 Error rval=a9ee81000000001
10/11/2021 14:46:15 857ms, 50, 50, 50, 50, 50, 50, 50, 50, 50, 50, 50, 50, 50, 50, 50, 50, 0vLong exp.
10/11/2021 14:46:15 Error rval=a9ee81000000001
10/11/2021 14:46:16 857ms, 50, 50, 50, 50, 50, 50, 50, 50, 50, 50, 50, 50, 50, 50, 50, 50, 0vLong exp.
10/11/2021 14:46:16 Error rval=a9ee81000000001
10/11/2021 14:46:17 854ms, 50, 50, 50, 50, 50, 50, 50, 50, 50, 50, 50, 50, 50, 50, 50, 50, 0vLong exp.
10/11/2021 14:46:17 Error rval=a9ee81000000001
10/11/2021 14:46:18 856ms, 50, 50, 50, 50, 50, 50, 50, 50, 50, 50, 50, 50, 50, 50, 50, 50, 0vLong exp.
10/11/2021 14:46:18 Error rval=a9ee81000000001
10/11/2021 14:46:19 855ms, 50, 50, 50, 50, 50, 50, 50, 50, 50, 50, 50, 50, 50, 50, 50, 50, 0vLong exp.
10/11/2021 14:46:19 Error rval=a9ee81000000001
10/11/2021 14:46:20 854ms, 50, 50, 50, 50, 50, 50, 50, 50, 50, 50, 50, 50, 50, 50, 50, 50, 0vLong exp.
10/11/2021 14:46:20 Error rval=a9ee81000000001
10/11/2021 14:46:21 856ms, 50, 50, 50, 50, 50, 50, 50, 50, 50, 50, 50, 50, 50, 50, 50, 50, 0vLong exp.
10/11/2021 14:46:21 Error rval=a9ee81000000001
10/11/2021 14:46:22 857ms, 50, 50, 50, 50, 50, 50, 50, 50, 50, 50, 50, 50, 50, 50, 50, 50, 0vLong exp.
10/11/2021 14:46:22 Error rval=a9ee81000000001
10/11/2021 14:46:23 857ms, 50, 50, 50, 50, 50, 50, 50, 50, 50, 50, 50, 50, 50, 50, 50, 50, 0vLong exp.
10/11/2021 14:46:23 Error rval=a9ee81000000001
10/11/2021 14:46:24 855ms, 50, 50, 50, 50, 50, 50, 50, 50, 50, 50, 50, 50, 50, 50, 50, 50, 0vLong exp.
10/11/2021 14:46:24 Error rval=a9ee81000000001
10/11/2021 14:46:25 858ms, 50, 50, 50, 50, 50, 50, 50, 50, 50, 50, 50, 50, 50, 50, 50, 50, 0vLong exp.
10/11/2021 14:46:25 Error rval=a9ee81000000001
10/11/2021 14:46:26 855ms, 50, 50, 50, 50, 50, 50, 50, 50, 50, 50, 50, 50, 50, 50, 50, 50, 0vLong exp.
10/11/2021 14:46:26 Error rval=a9ee81000000001
10/11/2021 14:46:27 857ms, 50, 50, 50, 50, 50, 50, 50, 50, 50, 50, 50, 50, 50, 50, 50, 50, 0vLong exp.
10/11/2021 14:46:27 Error rval=a9ee81000000001
10/11/2021 14:46:28 856ms, 50, 50, 50, 50, 50, 50, 50, 50, 50, 50, 50, 50, 50, 50, 50, 50, 0vLong exp.
10/11/2021 14:46:28 Error rval=a9ee81000000001
10/11/2021 14:46:29 857ms, 50, 50, 50, 50, 50, 50, 50, 50, 50, 50, 50, 50, 50, 50, 50, 50, 0vLong exp.
10/11/2021 14:46:29 Error rval=a9ee81000000001
10/11/2021 14:46:30 858ms, 50, 50, 50, 50, 50, 50, 50, 50, 50, 50, 50, 50, 51, 50, 50, 50, 0vLong exp.
10/11/2021 14:46:30 Error rval=a9ee81000000001
10/11/2021 14:46:31 855ms, 50, 50, 50, 50, 50, 50, 50, 50, 50, 50, 50, 50, 50, 50, 50, 50, 0vLong exp.
10/11/2021 14:46:31 Error rval=a9ee81000000001
10/11/2021 14:46:32 853ms, 50, 50, 50, 50, 50, 50, 50, 50, 50, 50, 50, 50, 50, 50, 50, 50, 0vLong exp.
10/11/2021 14:46:32 Error rval=a9ee81000000001
10/11/2021 14:46:33 854ms, 50, 50, 50, 50, 50, 50, 50, 50, 50, 50, 50, 50, 50, 50, 50, 50, 0vLong exp.
10/11/2021 14:46:33 Error rval=a9ee81000000001
10/11/2021 14:46:34 856ms, 50, 50, 50, 50, 50, 50, 50, 50, 50, 50, 50, 50, 50, 50, 50, 50, 0vLong exp.
10/11/2021 14:46:34 Error rval=a9ee81000000001
10/11/2021 14:46:35 856ms, 50, 50, 50, 50, 50, 50, 50, 50, 50, 50, 50, 50, 50, 50, 50, 50, 0vLong exp.
10/11/2021 14:46:35 Error rval=a9ee81000000001
10/11/2021 14:46:36 859ms, 50, 50, 50, 50, 50, 50, 50, 50, 50, 50, 50, 50, 50, 50, 50, 50, 0vLong exp.
10/11/2021 14:46:36 Error rval=a9ee81000000001
10/11/2021 14:46:37 857ms, 50, 50, 50, 50, 50, 50, 50, 50, 50, 50, 50, 50, 50, 50, 50, 50, 0vLong exp.
10/11/2021 14:46:37 Error rval=a9ee81000000001
10/11/2021 14:46:38 855ms, 50, 50, 50, 50, 50, 50, 50, 50, 50, 50, 50, 50, 50, 50, 50, 50, 0vLong exp.
10/11/2021 14:46:38 Error rval=a9ee81000000001
10/11/2021 14:46:39 857ms, 50, 50, 50, 50, 50, 50, 50, 50, 50, 50, 50, 50, 50, 50, 50, 50, 0vLong exp.
10/11/2021 14:46:39 Error rval=a9ee81000000001
10/11/2021 14:46:40 857ms, 50, 50, 50, 50, 50, 50, 50, 50, 50, 50, 50, 50, 50, 50, 50, 50, 0vLong exp.
10/11/2021 14:46:40 Error rval=a9ee81000000001
10/11/2021 14:46:41 859ms, 50, 50, 50, 50, 50, 50, 50, 50, 50, 50, 50, 50, 50, 50, 50, 50, 0vLong exp.
10/11/2021 14:46:41 Error rval=a9ee81000000001
10/11/2021 14:46:42 857ms, 50, 50, 50, 50, 50, 50, 50, 50, 50, 50, 50, 50, 50, 50, 50, 50, 0vLong exp.
10/11/2021 14:46:42 Error rval=a9ee81000000001
10/11/2021 14:46:43 858ms, 50, 50, 50, 50, 50, 50, 50, 50, 50, 50, 50, 50, 50, 50, 50, 50, 0vLong exp.
10/11/2021 14:46:43 Error rval=a9ee81000000001
10/11/2021 14:46:44 857ms, 50, 50, 50, 50, 50, 50, 50, 50, 50, 50, 50, 50, 50, 50, 50, 50, 0vLong exp.
10/11/2021 14:46:44 Error rval=a9ee81000000001
10/11/2021 14:46:45 856ms, 50, 50, 50, 50, 50, 50, 50, 50, 50, 50, 50, 50, 50, 50, 50, 50, 0vLong exp.
10/11/2021 14:46:45 Error rval=a9ee81000000001
10/11/2021 14:46:46 858ms, 50, 50, 50, 50, 50, 50, 50, 50, 50, 50, 50, 50, 50, 50, 50, 50, 0vLong exp.
10/11/2021 14:46:46 Error rval=a9ee81000000001
10/11/2021 14:46:47 857ms, 50, 50, 50, 50, 50, 50, 50, 50, 50, 50, 50, 50, 50, 50, 50, 50, 0vLong exp.
10/11/2021 14:46:47 Error rval=a9ee81000000001
10/11/2021 14:46:48 856ms, 50, 50, 50, 50, 50, 50, 50, 50, 50, 50, 50, 50, 50, 50, 50, 50, 0vLong exp.
10/11/2021 14:46:48 Error rval=a9ee81000000001
10/11/2021 14:46:49 858ms, 50, 50, 50, 50, 50, 50, 50, 50, 50, 50, 50, 50, 50, 50, 50, 50, 0vLong exp.
10/11/2021 14:46:49 Error rval=a9ee81000000001
10/11/2021 14:46:50 856ms, 50, 50, 50, 50, 50, 50, 50, 50, 50, 50, 50, 50, 50, 50, 50, 50, 0vLong exp.
10/11/2021 14:46:50 Error rval=a9ee81000000001
10/11/2021 14:46:51 858ms, 50, 50, 50, 50, 50, 51, 50, 50, 50, 50, 50, 50, 50, 50, 50, 50, 0vLong exp.
10/11/2021 14:46:51 Error rval=a9ee81000000001
10/11/2021 14:46:52 857ms, 50, 50, 50, 50, 50, 50, 50, 50, 50, 50, 50, 50, 50, 50, 50, 50, 0vLong exp.
10/11/2021 14:46:52 Error rval=a9ee81000000001
10/11/2021 14:46:53 856ms, 50, 50, 50, 50, 50, 50, 50, 50, 50, 50, 50, 50, 50, 50, 50, 50, 0vLong exp.
10/11/2021 14:46:53 Error rval=a9ee81000000001
10/11/2021 14:46:54 856ms, 50, 50, 50, 50, 50, 50, 50, 50, 50, 50, 50, 50, 50, 50, 50, 50, 0vLong exp.
10/11/2021 14:46:54 Error rval=a9ee81000000001
10/11/2021 14:46:55 857ms, 50, 50, 50, 50, 50, 50, 50, 50, 50, 50, 50, 50, 50, 50, 50, 50, 0vLong exp.
10/11/2021 14:46:55 Error rval=a9ee81000000001
10/11/2021 14:46:56 856ms, 50, 50, 50, 50, 50, 50, 50, 50, 50, 50, 50, 50, 50, 50, 50, 50, 0vLong exp.
10/11/2021 14:46:56 Error rval=a9ee81000000001
10/11/2021 14:46:57 856ms, 50, 50, 50, 50, 50, 50, 50, 50, 50, 50, 50, 50, 50, 50, 50, 50, 0vLong exp.
10/11/2021 14:46:57 Error rval=a9ee81000000001
10/11/2021 14:46:58 857ms, 50, 50, 50, 50, 50, 50, 50, 50, 50, 50, 50, 50, 50, 50, 50, 50, 0vLong exp.
10/11/2021 14:46:58 Error rval=a9ee81000000001
10/11/2021 14:46:59 856ms, 50, 50, 50, 50, 50, 50, 50, 50, 50, 50, 50, 50, 50, 50, 50, 50, 0vLong exp.
10/11/2021 14:46:59 Error rval=a9ee81000000001
10/11/2021 14:47:00 857ms, 50, 50, 50, 50, 50, 50, 50, 50, 50, 50, 50, 50, 50, 50, 50, 50, 0vLong exp.
10/11/2021 14:47:00 Error rval=a9ee81000000001
10/11/2021 14:47:01 856ms, 50, 50, 50, 50, 50, 50, 50, 50, 50, 50, 50, 50, 50, 50, 50, 50, 0vLong exp.
10/11/2021 14:47:01 Error rval=a9ee81000000001
10/11/2021 14:47:02 855ms, 50, 50, 50, 50, 50, 50, 50, 50, 50, 50, 50, 50, 50, 50, 50, 50, 0vLong exp.
10/11/2021 14:47:02 Error rval=a9ee81000000001
10/11/2021 14:47:03 856ms, 50, 50, 50, 50, 50, 50, 50, 50, 50, 50, 50, 50, 50, 50, 50, 50, 0vLong exp.
10/11/2021 14:47:03 Error rval=a9ee81000000001
10/11/2021 14:47:04 854ms, 50, 50, 50, 50, 50, 50, 50, 50, 50, 50, 50, 50, 50, 50, 50, 50, 0vLong exp.
10/11/2021 14:47:04 Error rval=a9ee81000000001
10/11/2021 14:47:05 858ms, 50, 50, 50, 50, 50, 50, 50, 50, 50, 50, 50, 50, 50, 50, 50, 50, 0vLong exp.
10/11/2021 14:47:05 Error rval=a9ee81000000001
10/11/2021 14:47:06 855ms, 50, 50, 50, 50, 50, 50, 50, 50, 50, 50, 50, 50, 50, 50, 50, 50, 0vLong exp.
10/11/2021 14:47:06 Error rval=a9ee81000000001
10/11/2021 14:47:07 856ms, 50, 50, 50, 50, 50, 50, 50, 50, 50, 50, 50, 50, 50, 50, 50, 50, 0vLong exp.
10/11/2021 14:47:07 Error rval=a9ee81000000001
10/11/2021 14:47:08 859ms, 50, 50, 50, 50, 50, 50, 50, 50, 50, 50, 50, 50, 50, 50, 50, 50, 0vLong exp.
10/11/2021 14:47:08 Error rval=a9ee81000000001
10/11/2021 14:47:09 854ms, 50, 50, 50, 50, 50, 50, 50, 50, 50, 50, 50, 50, 50, 50, 50, 50, 0vLong exp.
10/11/2021 14:47:09 Error rval=a9ee81000000001
10/11/2021 14:47:10 857ms, 50, 50, 50, 50, 50, 50, 50, 50, 50, 50, 50, 50, 50, 50, 50, 50, 0vLong exp.
10/11/2021 14:47:10 Error rval=a9ee81000000001
10/11/2021 14:47:11 856ms, 50, 50, 50, 50, 50, 50, 50, 50, 50, 50, 50, 50, 50, 50, 50, 50, 0vLong exp.
10/11/2021 14:47:11 Error rval=a9ee81000000001
10/11/2021 14:47:12 855ms, 50, 50, 50, 50, 50, 50, 50, 50, 50, 50, 50, 50, 50, 50, 50, 50, 0vLong exp.
10/11/2021 14:47:12 Error rval=a9ee81000000001
10/11/2021 14:47:13 858ms, 50, 50, 50, 50, 50, 50, 50, 50, 50, 50, 50, 50, 50, 50, 50, 50, 0vLong exp.
10/11/2021 14:47:13 Error rval=a9ee81000000001
10/11/2021 14:47:14 856ms, 50, 50, 50, 50, 50, 50, 50, 50, 50, 50, 50, 50, 50, 50, 50, 50, 0vLong exp.
10/11/2021 14:47:14 Error rval=a9ee81000000001
10/11/2021 14:47:15 858ms, 50, 50, 50, 50, 50, 50, 50, 50, 50, 50, 50, 50, 50, 50, 50, 50, 0vLong exp.
10/11/2021 14:47:15 Error rval=a9ee81000000001
10/11/2021 14:47:16 855ms, 50, 50, 50, 50, 50, 50, 50, 50, 50, 50, 50, 50, 50, 50, 50, 50, 0vLong exp.
10/11/2021 14:47:16 Error rval=a9ee81000000001
10/11/2021 14:47:17 857ms, 50, 50, 50, 50, 50, 50, 50, 50, 50, 50, 50, 50, 50, 50, 50, 50, 0vLong exp.
10/11/2021 14:47:17 Error rval=a9ee81000000001
10/11/2021 14:47:18 858ms, 50, 50, 50, 50, 50, 50, 50, 50, 50, 50, 50, 50, 50, 50, 50, 50, 0vLong exp.
10/11/2021 14:47:18 Error rval=a9ee81000000001
10/11/2021 14:47:19 855ms, 50, 50, 50, 50, 50, 50, 50, 50, 50, 50, 50, 50, 50, 50, 50, 50, 0vLong exp.
10/11/2021 14:47:19 Error rval=a9ee81000000001
10/11/2021 14:47:20 856ms, 50, 50, 50, 50, 50, 50, 50, 50, 50, 50, 50, 50, 50, 50, 50, 50, 0vLong exp.
10/11/2021 14:47:20 Error rval=a9ee81000000001
10/11/2021 14:47:21 854ms, 50, 50, 50, 50, 50, 50, 50, 50, 50, 50, 50, 50, 50, 50, 50, 50, 0vLong exp.
10/11/2021 14:47:21 Error rval=a9ee81000000001
10/11/2021 14:47:22 855ms, 50, 50, 50, 50, 50, 50, 50, 50, 50, 50, 50, 50, 50, 50, 50, 50, 0vLong exp.
10/11/2021 14:47:22 Error rval=a9ee81000000001
10/11/2021 14:47:23 856ms, 50, 50, 50, 50, 50, 50, 50, 50, 50, 50, 50, 50, 50, 50, 50, 50, 0vLong exp.
10/11/2021 14:47:23 Error rval=a9ee81000000001
10/11/2021 14:47:24 857ms, 50, 50, 50, 50, 50, 50, 50, 50, 50, 50, 50, 50, 50, 50, 50, 50, 0vLong exp.
10/11/2021 14:47:24 Error rval=a9ee81000000001
10/11/2021 14:47:25 856ms, 50, 50, 50, 50, 50, 50, 50, 50, 50, 50, 50, 50, 50, 50, 50, 50, 0vLong exp.
10/11/2021 14:47:25 Error rval=a9ee81000000001
10/11/2021 14:47:26 857ms, 50, 50, 50, 50, 50, 50, 50, 50, 50, 50, 50, 50, 50, 50, 50, 50, 0vLong exp.
10/11/2021 14:47:26 Error rval=a9ee81000000001
10/11/2021 14:47:27 854ms, 50, 50, 50, 50, 50, 50, 50, 50, 50, 50, 50, 50, 50, 50, 50, 50, 0vLong exp.
10/11/2021 14:47:27 Error rval=a9ee81000000001
10/11/2021 14:47:28 856ms, 50, 50, 50, 50, 50, 50, 50, 50, 50, 50, 50, 50, 50, 50, 50, 50, 0vLong exp.
10/11/2021 14:47:28 Error rval=a9ee81000000001
10/11/2021 14:47:29 857ms, 50, 50, 50, 50, 50, 50, 50, 50, 50, 50, 50, 50, 50, 50, 50, 50, 0vLong exp.
10/11/2021 14:47:29 Error rval=a9ee81000000001
10/11/2021 14:47:30 855ms, 50, 50, 50, 50, 50, 50, 50, 50, 50, 50, 50, 50, 50, 50, 50, 50, 0vLong exp.
10/11/2021 14:47:30 Error rval=a9ee81000000001
10/11/2021 14:47:31 857ms, 50, 50, 50, 50, 50, 50, 50, 50, 50, 50, 50, 50, 50, 50, 50, 50, 0vLong exp.
10/11/2021 14:47:31 Error rval=a9ee81000000001
10/11/2021 14:47:32 856ms, 50, 50, 50, 50, 50, 50, 50, 50, 50, 50, 50, 50, 50, 50, 50, 50, 0vLong exp.
10/11/2021 14:47:32 Error rval=a9ee81000000001
10/11/2021 14:47:33 857ms, 50, 50, 50, 50, 50, 50, 50, 50, 50, 50, 50, 50, 50, 50, 50, 50, 0vLong exp.
10/11/2021 14:47:33 Error rval=a9ee81000000001
10/11/2021 14:47:34 855ms, 50, 50, 50, 50, 50, 50, 50, 50, 50, 50, 50, 50, 50, 50, 50, 50, 0vLong exp.
10/11/2021 14:47:34 Error rval=a9ee81000000001
10/11/2021 14:47:35 855ms, 50, 50, 50, 50, 50, 50, 50, 50, 50, 50, 50, 50, 50, 50, 50, 50, 0vLong exp.
10/11/2021 14:47:35 Error rval=a9ee81000000001
10/11/2021 14:47:36 856ms, 50, 50, 50, 50, 50, 50, 50, 50, 50, 50, 50, 50, 50, 50, 50, 50, 0vLong exp.
10/11/2021 14:47:36 Error rval=a9ee81000000001
10/11/2021 14:47:37 857ms, 50, 50, 50, 50, 50, 50, 50, 50, 50, 50, 50, 50, 50, 50, 50, 50, 0vLong exp.
10/11/2021 14:47:37 Error rval=a9ee81000000001
10/11/2021 14:47:38 857ms, 50, 50, 50, 50, 50, 50, 50, 50, 50, 50, 50, 50, 50, 50, 50, 50, 0vLong exp.
10/11/2021 14:47:38 Error rval=a9ee81000000001
10/11/2021 14:47:39 855ms, 50, 50, 50, 50, 50, 50, 50, 50, 50, 50, 50, 50, 50, 50, 50, 50, 0vLong exp.
10/11/2021 14:47:39 Error rval=a9ee81000000001
10/11/2021 14:47:40 856ms, 50, 50, 50, 50, 50, 50, 50, 50, 50, 50, 50, 50, 50, 50, 50, 50, 0vLong exp.
10/11/2021 14:47:40 Error rval=a9ee81000000001
10/11/2021 14:47:41 857ms, 50, 51, 50, 50, 50, 50, 50, 50, 50, 50, 50, 50, 50, 50, 50, 50, 0vLong exp.
10/11/2021 14:47:41 Error rval=a9ee81000000001
10/11/2021 14:47:42 856ms, 50, 50, 50, 50, 50, 50, 50, 50, 50, 50, 50, 50, 50, 51, 50, 50, 0vLong exp.
10/11/2021 14:47:42 Error rval=a9ee81000000001
10/11/2021 14:47:43 855ms, 50, 50, 50, 50, 50, 50, 50, 50, 50, 50, 50, 50, 50, 50, 50, 50, 0vLong exp.
10/11/2021 14:47:43 Error rval=a9ee81000000001
10/11/2021 14:47:44 855ms, 50, 50, 50, 50, 50, 50, 50, 50, 50, 50, 50, 50, 50, 50, 50, 50, 0vLong exp.
10/11/2021 14:47:44 Error rval=a9ee81000000001
10/11/2021 14:47:45 857ms, 50, 50, 50, 50, 50, 50, 50, 50, 50, 50, 50, 50, 50, 51, 50, 50, 0vLong exp.
10/11/2021 14:47:45 Error rval=a9ee81000000001
10/11/2021 14:47:46 856ms, 50, 50, 50, 50, 50, 50, 50, 50, 50, 50, 50, 50, 50, 50, 50, 50, 0vLong exp.
10/11/2021 14:47:46 Error rval=a9ee81000000001
10/11/2021 14:47:47 855ms, 50, 50, 50, 50, 50, 50, 50, 50, 50, 50, 50, 50, 50, 50, 50, 50, 0vLong exp.
10/11/2021 14:47:47 Error rval=a9ee81000000001
10/11/2021 14:47:48 856ms, 50, 50, 50, 50, 50, 50, 50, 50, 50, 50, 50, 50, 50, 50, 50, 50, 0vLong exp.
10/11/2021 14:47:48 Error rval=a9ee81000000001
10/11/2021 14:47:49 856ms, 50, 50, 50, 50, 50, 50, 51, 50, 50, 50, 50, 50, 50, 50, 50, 50, 0vLong exp.
10/11/2021 14:47:49 Error rval=a9ee81000000001
10/11/2021 14:47:50 855ms, 50, 50, 50, 50, 50, 50, 50, 50, 50, 50, 50, 50, 50, 50, 50, 50, 0vLong exp.
10/11/2021 14:47:50 Error rval=a9ee81000000001
10/11/2021 14:47:51 856ms, 50, 50, 50, 50, 50, 50, 50, 50, 50, 50, 50, 50, 50, 50, 50, 50, 0vLong exp.
10/11/2021 14:47:51 Error rval=a9ee81000000001
10/11/2021 14:47:52 856ms, 50, 50, 50, 50, 50, 50, 50, 50, 50, 50, 50, 50, 50, 50, 50, 50, 0vLong exp.
10/11/2021 14:47:52 Error rval=a9ee81000000001
10/11/2021 14:47:53 857ms, 50, 50, 50, 50, 50, 50, 50, 50, 50, 50, 50, 50, 50, 50, 50, 50, 0vLong exp.
10/11/2021 14:47:53 Error rval=a9ee81000000001
10/11/2021 14:47:54 857ms, 50, 50, 50, 50, 50, 50, 50, 50, 50, 50, 50, 50, 50, 50, 50, 50, 0vLong exp.
10/11/2021 14:47:54 Error rval=a9ee81000000001
10/11/2021 14:47:55 858ms, 50, 50, 50, 50, 50, 50, 50, 50, 50, 50, 50, 50, 50, 50, 50, 50, 0vLong exp.
10/11/2021 14:47:55 Error rval=a9ee81000000001
10/11/2021 14:47:56 858ms, 50, 50, 50, 50, 50, 50, 50, 50, 50, 50, 50, 50, 50, 50, 50, 50, 0vLong exp.
10/11/2021 14:47:56 Error rval=a9ee81000000001
10/11/2021 14:47:57 856ms, 50, 50, 50, 50, 50, 50, 50, 50, 50, 50, 50, 50, 50, 50, 50, 50, 0vLong exp.
10/11/2021 14:47:57 Error rval=a9ee81000000001
10/11/2021 14:47:58 855ms, 50, 50, 50, 50, 50, 50, 50, 50, 50, 50, 50, 50, 50, 50, 50, 50, 0vLong exp.
10/11/2021 14:47:58 Error rval=a9ee81000000001
10/11/2021 14:47:59 855ms, 50, 50, 50, 50, 50, 50, 50, 50, 50, 50, 50, 50, 50, 50, 50, 50, 0vLong exp.
10/11/2021 14:47:59 Error rval=a9ee81000000001
10/11/2021 14:48:00 855ms, 50, 50, 50, 50, 50, 50, 50, 50, 50, 50, 50, 50, 50, 50, 50, 50, 0vLong exp.
10/11/2021 14:48:00 Error rval=a9ee81000000001
10/11/2021 14:48:01 855ms, 50, 50, 50, 50, 50, 50, 50, 50, 50, 50, 50, 50, 50, 50, 50, 50, 0vLong exp.
10/11/2021 14:48:01 Error rval=a9ee81000000001
10/11/2021 14:48:02 859ms, 50, 50, 50, 50, 50, 50, 50, 50, 50, 50, 50, 50, 50, 50, 50, 50, 0vLong exp.
10/11/2021 14:48:02 Error rval=a9ee81000000001
10/11/2021 14:48:03 857ms, 50, 50, 50, 50, 50, 50, 50, 50, 50, 50, 50, 50, 50, 50, 50, 50, 0vLong exp.
10/11/2021 14:48:03 Error rval=a9ee81000000001
10/11/2021 14:48:04 857ms, 50, 50, 50, 50, 50, 50, 50, 50, 50, 50, 50, 50, 50, 50, 50, 50, 0vLong exp.
10/11/2021 14:48:04 Error rval=a9ee81000000001
10/11/2021 14:48:05 859ms, 50, 50, 50, 50, 50, 50, 50, 50, 50, 50, 50, 50, 50, 50, 50, 50, 0vLong exp.
10/11/2021 14:48:05 Error rval=a9ee81000000001
10/11/2021 14:48:06 856ms, 50, 50, 50, 50, 50, 50, 50, 50, 50, 50, 50, 50, 50, 50, 50, 50, 0vLong exp.
10/11/2021 14:48:06 Error rval=a9ee81000000001
10/11/2021 14:48:07 856ms, 50, 50, 50, 50, 50, 50, 50, 50, 50, 50, 50, 50, 50, 50, 50, 50, 0vLong exp.
10/11/2021 14:48:07 Error rval=a9ee81000000001
10/11/2021 14:48:08 858ms, 50, 50, 50, 50, 50, 50, 50, 50, 50, 50, 50, 50, 50, 50, 50, 50, 0vLong exp.
10/11/2021 14:48:08 Error rval=a9ee81000000001
10/11/2021 14:48:09 856ms, 50, 50, 50, 50, 50, 50, 50, 50, 50, 50, 50, 50, 50, 50, 50, 50, 0vLong exp.
10/11/2021 14:48:09 Error rval=a9ee81000000001
10/11/2021 14:48:10 855ms, 50, 50, 50, 50, 50, 50, 50, 50, 50, 50, 50, 50, 50, 50, 50, 50, 0vLong exp.
10/11/2021 14:48:10 Error rval=a9ee81000000001
10/11/2021 14:48:11 856ms, 50, 50, 50, 50, 50, 50, 50, 50, 50, 50, 50, 50, 50, 50, 50, 50, 0vLong exp.
10/11/2021 14:48:11 Error rval=a9ee81000000001
10/11/2021 14:48:12 856ms, 50, 50, 50, 50, 50, 50, 50, 50, 50, 50, 50, 50, 50, 50, 50, 50, 0vLong exp.
10/11/2021 14:48:12 Error rval=a9ee81000000001
10/11/2021 14:48:13 856ms, 50, 50, 50, 50, 50, 50, 50, 50, 50, 50, 50, 50, 50, 50, 50, 50, 0vLong exp.
10/11/2021 14:48:13 Error rval=a9ee81000000001
10/11/2021 14:48:14 856ms, 50, 50, 50, 50, 50, 50, 50, 50, 50, 50, 50, 50, 50, 50, 50, 50, 0vLong exp.
10/11/2021 14:48:14 Error rval=a9ee81000000001
10/11/2021 14:48:15 857ms, 50, 50, 50, 50, 50, 50, 50, 50, 50, 50, 50, 50, 50, 50, 50, 50, 0vLong exp.
10/11/2021 14:48:15 Error rval=a9ee81000000001
10/11/2021 14:48:16 857ms, 50, 50, 50, 50, 50, 50, 50, 50, 50, 50, 50, 50, 50, 50, 50, 50, 0vLong exp.
10/11/2021 14:48:16 Error rval=a9ee81000000001
10/11/2021 14:48:17 856ms, 50, 50, 50, 50, 50, 50, 50, 50, 50, 50, 50, 50, 50, 50, 50, 50, 0vLong exp.
10/11/2021 14:48:17 Error rval=a9ee81000000001
10/11/2021 14:48:18 856ms, 50, 50, 50, 50, 50, 50, 50, 50, 50, 50, 50, 50, 50, 50, 50, 50, 0vLong exp.
10/11/2021 14:48:18 Error rval=a9ee81000000001
10/11/2021 14:48:19 858ms, 50, 50, 50, 50, 50, 50, 50, 50, 50, 50, 50, 50, 50, 50, 50, 50, 0vLong exp.
10/11/2021 14:48:19 Error rval=a9ee81000000001
10/11/2021 14:48:20 856ms, 50, 50, 50, 50, 50, 50, 50, 50, 50, 50, 50, 50, 50, 50, 50, 50, 0vLong exp.
10/11/2021 14:48:20 Error rval=a9ee81000000001
10/11/2021 14:48:21 856ms, 50, 50, 50, 50, 50, 50, 50, 50, 50, 50, 50, 50, 50, 50, 50, 50, 0vLong exp.
10/11/2021 14:48:21 Error rval=a9ee81000000001
10/11/2021 14:48:22 857ms, 50, 50, 50, 50, 50, 50, 50, 50, 50, 50, 50, 50, 50, 50, 50, 50, 0vLong exp.
10/11/2021 14:48:22 Error rval=a9ee81000000001
10/11/2021 14:48:23 857ms, 50, 50, 50, 50, 50, 50, 50, 50, 50, 50, 50, 50, 50, 50, 50, 50, 0vLong exp.
10/11/2021 14:48:23 Error rval=a9ee81000000001
10/11/2021 14:48:24 856ms, 50, 50, 50, 50, 50, 50, 50, 50, 50, 50, 50, 50, 50, 50, 50, 50, 0vLong exp.
10/11/2021 14:48:24 Error rval=a9ee81000000001
10/11/2021 14:48:25 856ms, 50, 50, 50, 50, 50, 50, 50, 50, 50, 50, 50, 50, 50, 50, 50, 50, 0vLong exp.
10/11/2021 14:48:25 Error rval=a9ee81000000001
10/11/2021 14:48:26 856ms, 50, 50, 50, 50, 50, 50, 50, 50, 50, 50, 50, 50, 50, 50, 50, 50, 0vLong exp.
10/11/2021 14:48:26 Error rval=a9ee81000000001
10/11/2021 14:48:27 854ms, 50, 50, 50, 50, 50, 50, 50, 50, 50, 50, 50, 50, 50, 50, 50, 50, 0vLong exp.
10/11/2021 14:48:27 Error rval=a9ee81000000001
10/11/2021 14:48:28 856ms, 50, 50, 50, 50, 50, 50, 50, 50, 50, 50, 50, 50, 50, 50, 50, 50, 0vLong exp.
10/11/2021 14:48:28 Error rval=a9ee81000000001
10/11/2021 14:48:29 859ms, 50, 50, 50, 50, 50, 50, 50, 50, 50, 50, 50, 50, 50, 50, 50, 50, 0vLong exp.
10/11/2021 14:48:29 Error rval=a9ee81000000001
10/11/2021 14:48:30 859ms, 50, 50, 50, 50, 50, 50, 50, 50, 50, 50, 50, 50, 50, 50, 50, 50, 0vLong exp.
10/11/2021 14:48:30 Error rval=a9ee81000000001
10/11/2021 14:48:31 857ms, 50, 50, 50, 50, 50, 50, 50, 50, 50, 50, 50, 50, 50, 50, 50, 50, 0vLong exp.
10/11/2021 14:48:31 Error rval=a9ee81000000001
10/11/2021 14:48:32 855ms, 50, 50, 50, 50, 50, 50, 50, 50, 50, 50, 50, 50, 50, 50, 50, 50, 0vLong exp.
10/11/2021 14:48:32 Error rval=a9ee81000000001
10/11/2021 14:48:33 854ms, 50, 50, 50, 50, 50, 50, 50, 50, 50, 50, 50, 50, 50, 50, 50, 50, 0vLong exp.
10/11/2021 14:48:33 Error rval=a9ee81000000001
10/11/2021 14:48:34 855ms, 50, 50, 50, 50, 50, 50, 50, 50, 50, 50, 50, 50, 50, 50, 50, 50, 0vLong exp.
10/11/2021 14:48:34 Error rval=a9ee81000000001
10/11/2021 14:48:35 855ms, 50, 50, 50, 50, 50, 50, 50, 50, 50, 50, 50, 50, 50, 50, 50, 50, 0vLong exp.
10/11/2021 14:48:35 Error rval=a9ee81000000001
10/11/2021 14:48:36 857ms, 50, 50, 50, 50, 50, 50, 50, 50, 50, 50, 50, 50, 50, 50, 50, 50, 0vLong exp.
10/11/2021 14:48:36 Error rval=a9ee81000000001
10/11/2021 14:48:37 856ms, 50, 50, 50, 50, 50, 50, 50, 50, 50, 50, 50, 50, 50, 50, 50, 50, 0vLong exp.
10/11/2021 14:48:37 Error rval=a9ee81000000001
10/11/2021 14:48:38 856ms, 50, 50, 50, 50, 50, 50, 50, 50, 50, 50, 50, 50, 50, 50, 50, 50, 0vLong exp.
10/11/2021 14:48:38 Error rval=a9ee81000000001
10/11/2021 14:48:39 856ms, 50, 50, 50, 50, 50, 50, 50, 50, 50, 51, 50, 50, 50, 50, 50, 50, 0vLong exp.
10/11/2021 14:48:39 Error rval=a9ee81000000001
10/11/2021 14:48:40 856ms, 50, 50, 50, 50, 50, 50, 50, 50, 50, 50, 50, 50, 50, 50, 50, 50, 0vLong exp.
10/11/2021 14:48:40 Error rval=a9ee81000000001
10/11/2021 14:48:41 856ms, 50, 50, 50, 50, 50, 50, 50, 50, 50, 50, 50, 50, 50, 50, 50, 50, 0vLong exp.
10/11/2021 14:48:41 Error rval=a9ee81000000001
10/11/2021 14:48:42 857ms, 50, 50, 50, 50, 50, 50, 50, 50, 50, 50, 50, 50, 50, 50, 50, 50, 0vLong exp.
10/11/2021 14:48:42 Error rval=a9ee81000000001
10/11/2021 14:48:43 857ms, 50, 50, 50, 50, 50, 50, 50, 50, 50, 50, 50, 50, 50, 50, 50, 50, 0vLong exp.
10/11/2021 14:48:43 Error rval=a9ee81000000001
10/11/2021 14:48:44 858ms, 50, 50, 50, 50, 50, 50, 50, 50, 50, 50, 50, 50, 50, 50, 50, 50, 0vLong exp.
10/11/2021 14:48:44 Error rval=a9ee81000000001
10/11/2021 14:48:45 857ms, 50, 50, 50, 50, 50, 50, 50, 50, 50, 50, 50, 50, 50, 50, 50, 50, 0vLong exp.
10/11/2021 14:48:45 Error rval=a9ee81000000001
10/11/2021 14:48:46 856ms, 50, 50, 50, 50, 50, 50, 50, 50, 50, 50, 50, 50, 50, 50, 50, 50, 0vLong exp.
10/11/2021 14:48:46 Error rval=a9ee81000000001
10/11/2021 14:48:47 857ms, 50, 50, 50, 50, 50, 50, 50, 50, 50, 50, 50, 50, 50, 50, 50, 50, 0vLong exp.
10/11/2021 14:48:47 Error rval=a9ee81000000001
10/11/2021 14:48:48 856ms, 50, 50, 50, 50, 50, 50, 50, 50, 50, 50, 50, 50, 50, 50, 50, 50, 0vLong exp.
10/11/2021 14:48:48 Error rval=a9ee81000000001
10/11/2021 14:48:49 858ms, 50, 50, 50, 50, 50, 50, 50, 50, 50, 50, 50, 50, 50, 50, 50, 50, 0vLong exp.
10/11/2021 14:48:49 Error rval=a9ee81000000001
10/11/2021 14:48:50 856ms, 50, 50, 50, 50, 50, 50, 50, 50, 50, 50, 50, 50, 50, 50, 50, 50, 0vLong exp.
10/11/2021 14:48:50 Error rval=a9ee81000000001
10/11/2021 14:48:51 854ms, 50, 50, 50, 50, 50, 50, 50, 50, 50, 50, 50, 50, 50, 50, 50, 50, 0vLong exp.
10/11/2021 14:48:51 Error rval=a9ee81000000001
10/11/2021 14:48:52 856ms, 50, 50, 50, 50, 50, 50, 50, 50, 50, 50, 50, 50, 50, 50, 50, 50, 0vLong exp.
10/11/2021 14:48:52 Error rval=a9ee81000000001
10/11/2021 14:48:53 856ms, 50, 50, 50, 50, 50, 50, 50, 50, 50, 50, 50, 50, 50, 50, 50, 50, 0vLong exp.
10/11/2021 14:48:53 Error rval=a9ee81000000001
10/11/2021 14:48:54 856ms, 50, 50, 50, 50, 50, 50, 50, 50, 50, 50, 50, 50, 50, 50, 50, 50, 0vLong exp.
10/11/2021 14:48:54 Error rval=a9ee81000000001
10/11/2021 14:48:55 857ms, 50, 50, 50, 50, 50, 50, 50, 50, 50, 50, 50, 50, 50, 50, 50, 50, 0vLong exp.
10/11/2021 14:48:55 Error rval=a9ee81000000001
10/11/2021 14:48:56 855ms, 50, 50, 50, 50, 50, 50, 50, 50, 50, 50, 50, 50, 50, 50, 50, 50, 0vLong exp.
10/11/2021 14:48:56 Error rval=a9ee81000000001
10/11/2021 14:48:57 855ms, 50, 50, 50, 50, 50, 50, 50, 50, 50, 50, 50, 50, 50, 50, 50, 50, 0vLong exp.
10/11/2021 14:48:57 Error rval=a9ee81000000001
10/11/2021 14:48:58 856ms, 50, 50, 50, 50, 50, 50, 50, 50, 50, 50, 50, 50, 50, 50, 50, 50, 0vLong exp.
10/11/2021 14:48:58 Error rval=a9ee81000000001
10/11/2021 14:48:59 855ms, 50, 50, 50, 50, 50, 50, 50, 50, 50, 50, 50, 50, 50, 50, 50, 50, 0vLong exp.
10/11/2021 14:48:59 Error rval=a9ee81000000001
10/11/2021 14:49:00 858ms, 50, 50, 50, 50, 50, 50, 50, 50, 50, 50, 50, 50, 50, 50, 50, 50, 0vLong exp.
10/11/2021 14:49:00 Error rval=a9ee81000000001
10/11/2021 14:49:01 854ms, 50, 50, 50, 50, 50, 50, 50, 50, 50, 50, 50, 50, 50, 50, 50, 50, 0vLong exp.
10/11/2021 14:49:01 Error rval=a9ee81000000001
10/11/2021 14:49:02 856ms, 50, 50, 50, 50, 50, 50, 50, 50, 50, 50, 50, 50, 50, 50, 50, 50, 0vLong exp.
10/11/2021 14:49:02 Error rval=a9ee81000000001
10/11/2021 14:49:03 857ms, 50, 50, 50, 50, 50, 50, 50, 50, 50, 50, 50, 50, 50, 50, 51, 50, 0vLong exp.
10/11/2021 14:49:03 Error rval=a9ee81000000001
10/11/2021 14:49:04 857ms, 50, 50, 50, 50, 50, 50, 50, 50, 50, 50, 50, 50, 50, 50, 50, 50, 0vLong exp.
10/11/2021 14:49:04 Error rval=a9ee81000000001
10/11/2021 14:49:05 857ms, 50, 50, 50, 50, 50, 50, 50, 50, 50, 50, 50, 50, 50, 50, 50, 50, 0vLong exp.
10/11/2021 14:49:05 Error rval=a9ee81000000001
10/11/2021 14:49:06 855ms, 50, 50, 50, 50, 50, 50, 50, 50, 50, 50, 50, 50, 50, 50, 50, 50, 0vLong exp.
10/11/2021 14:49:06 Error rval=a9ee81000000001
10/11/2021 14:49:07 856ms, 50, 50, 50, 50, 50, 50, 50, 50, 50, 50, 50, 50, 50, 50, 50, 50, 0vLong exp.
10/11/2021 14:49:07 Error rval=a9ee81000000001
10/11/2021 14:49:08 856ms, 50, 50, 50, 50, 50, 50, 50, 50, 50, 50, 50, 50, 50, 50, 50, 50, 0vLong exp.
10/11/2021 14:49:08 Error rval=a9ee81000000001
10/11/2021 14:49:09 855ms, 50, 50, 50, 50, 50, 50, 50, 50, 50, 50, 50, 50, 50, 50, 50, 50, 0vLong exp.
10/11/2021 14:49:09 Error rval=a9ee81000000001
10/11/2021 14:49:10 858ms, 50, 50, 50, 50, 50, 50, 50, 50, 50, 50, 50, 50, 50, 50, 50, 50, 0vLong exp.
10/11/2021 14:49:10 Error rval=a9ee81000000001
10/11/2021 14:49:11 856ms, 50, 50, 50, 50, 50, 50, 50, 50, 50, 50, 50, 50, 50, 50, 50, 50, 0vLong exp.
10/11/2021 14:49:11 Error rval=a9ee81000000001
10/11/2021 14:49:12 854ms, 50, 50, 50, 50, 50, 50, 50, 50, 50, 50, 50, 50, 50, 50, 50, 50, 0vLong exp.
10/11/2021 14:49:12 Error rval=a9ee81000000001
10/11/2021 14:49:13 857ms, 50, 50, 50, 50, 50, 50, 50, 50, 50, 50, 50, 50, 50, 50, 50, 50, 0vLong exp.
10/11/2021 14:49:13 Error rval=a9ee81000000001
10/11/2021 14:49:14 855ms, 50, 50, 50, 50, 50, 50, 50, 50, 50, 50, 50, 50, 50, 50, 50, 50, 0vLong exp.
10/11/2021 14:49:14 Error rval=a9ee81000000001
10/11/2021 14:49:15 858ms, 50, 50, 50, 50, 50, 50, 50, 50, 50, 50, 50, 50, 50, 50, 50, 50, 0vLong exp.
10/11/2021 14:49:15 Error rval=a9ee81000000001
10/11/2021 14:49:16 856ms, 50, 50, 50, 50, 50, 50, 50, 50, 50, 50, 50, 50, 50, 50, 50, 50, 0vLong exp.
10/11/2021 14:49:16 Error rval=a9ee81000000001
10/11/2021 14:49:17 856ms, 50, 50, 50, 50, 50, 50, 50, 50, 50, 50, 50, 50, 50, 50, 50, 50, 0vLong exp.
10/11/2021 14:49:17 Error rval=a9ee81000000001
10/11/2021 14:49:18 855ms, 50, 50, 50, 50, 50, 50, 50, 50, 50, 50, 50, 50, 50, 50, 50, 50, 0vLong exp.
10/11/2021 14:49:18 Error rval=a9ee81000000001
10/11/2021 14:49:19 856ms, 50, 50, 50, 50, 50, 50, 50, 50, 50, 50, 50, 50, 50, 50, 50, 50, 0vLong exp.
10/11/2021 14:49:19 Error rval=a9ee81000000001
10/11/2021 14:49:20 858ms, 50, 50, 50, 50, 50, 50, 50, 50, 50, 50, 50, 50, 50, 50, 50, 50, 0vLong exp.
10/11/2021 14:49:20 Error rval=a9ee81000000001
10/11/2021 14:49:21 857ms, 50, 50, 50, 50, 50, 50, 50, 50, 50, 50, 50, 50, 50, 50, 50, 50, 0vLong exp.
10/11/2021 14:49:21 Error rval=a9ee81000000001
10/11/2021 14:49:22 857ms, 50, 50, 50, 50, 50, 50, 50, 50, 50, 50, 50, 50, 50, 50, 50, 50, 0vLong exp.
10/11/2021 14:49:22 Error rval=a9ee81000000001
10/11/2021 14:49:23 856ms, 50, 50, 50, 50, 50, 50, 50, 50, 50, 50, 50, 50, 50, 50, 50, 50, 0vLong exp.
10/11/2021 14:49:23 Error rval=a9ee81000000001
10/11/2021 14:49:24 857ms, 50, 50, 50, 50, 50, 50, 50, 50, 50, 50, 50, 50, 50, 50, 50, 50, 0vLong exp.
10/11/2021 14:49:24 Error rval=a9ee81000000001
10/11/2021 14:49:25 857ms, 50, 50, 50, 50, 50, 50, 50, 50, 50, 50, 50, 50, 50, 50, 50, 50, 0vLong exp.
10/11/2021 14:49:25 Error rval=a9ee81000000001
10/11/2021 14:49:26 857ms, 50, 50, 50, 50, 50, 50, 51, 50, 50, 50, 50, 50, 50, 50, 50, 50, 0vLong exp.
10/11/2021 14:49:26 Error rval=a9ee81000000001
10/11/2021 14:49:27 856ms, 50, 50, 50, 50, 50, 50, 50, 50, 50, 50, 50, 50, 50, 50, 50, 50, 0vLong exp.
10/11/2021 14:49:27 Error rval=a9ee81000000001
10/11/2021 14:49:28 856ms, 50, 50, 50, 50, 50, 50, 50, 50, 50, 50, 50, 50, 50, 50, 50, 50, 0vLong exp.
10/11/2021 14:49:28 Error rval=a9ee81000000001
10/11/2021 14:49:29 854ms, 50, 50, 50, 50, 50, 50, 50, 50, 50, 50, 50, 50, 50, 50, 50, 50, 0vLong exp.
10/11/2021 14:49:29 Error rval=a9ee81000000001
10/11/2021 14:49:30 854ms, 50, 50, 50, 50, 50, 50, 50, 50, 50, 50, 50, 50, 50, 50, 50, 50, 0vLong exp.
10/11/2021 14:49:30 Error rval=a9ee81000000001
10/11/2021 14:49:31 855ms, 50, 50, 50, 50, 50, 50, 50, 50, 50, 50, 50, 50, 50, 50, 50, 50, 0vLong exp.
10/11/2021 14:49:31 Error rval=a9ee81000000001
10/11/2021 14:49:32 856ms, 50, 50, 50, 50, 50, 50, 50, 50, 50, 50, 50, 50, 50, 50, 50, 50, 0vLong exp.
10/11/2021 14:49:32 Error rval=a9ee81000000001
10/11/2021 14:49:33 859ms, 50, 50, 50, 50, 50, 50, 50, 50, 50, 50, 50, 50, 50, 50, 50, 50, 0vLong exp.
10/11/2021 14:49:33 Error rval=a9ee81000000001
10/11/2021 14:49:34 856ms, 50, 50, 50, 50, 50, 50, 50, 50, 50, 50, 50, 50, 50, 50, 50, 50, 0vLong exp.
10/11/2021 14:49:34 Error rval=a9ee81000000001
10/11/2021 14:49:35 853ms, 50, 50, 50, 50, 50, 50, 50, 50, 50, 50, 50, 50, 50, 50, 50, 50, 0vLong exp.
10/11/2021 14:49:35 Error rval=a9ee81000000001
10/11/2021 14:49:36 855ms, 50, 50, 50, 50, 50, 50, 50, 50, 50, 50, 50, 50, 50, 50, 50, 50, 0vLong exp.
10/11/2021 14:49:36 Error rval=a9ee81000000001
10/11/2021 14:49:37 857ms, 50, 50, 50, 50, 50, 50, 50, 50, 50, 50, 50, 50, 50, 50, 50, 50, 0vLong exp.
10/11/2021 14:49:37 Error rval=a9ee81000000001
10/11/2021 14:49:38 858ms, 50, 50, 50, 50, 50, 50, 50, 50, 50, 50, 50, 50, 50, 50, 50, 50, 0vLong exp.
10/11/2021 14:49:38 Error rval=a9ee81000000001
10/11/2021 14:49:39 858ms, 50, 50, 50, 50, 50, 50, 50, 50, 50, 50, 50, 50, 50, 50, 50, 50, 0vLong exp.
10/11/2021 14:49:39 Error rval=a9ee81000000001
10/11/2021 14:49:40 856ms, 50, 50, 50, 50, 50, 50, 50, 50, 50, 50, 50, 50, 50, 50, 50, 50, 0vLong exp.
10/11/2021 14:49:40 Error rval=a9ee81000000001
10/11/2021 14:49:41 857ms, 50, 50, 50, 50, 50, 50, 50, 50, 50, 50, 50, 50, 50, 50, 50, 50, 0vLong exp.
10/11/2021 14:49:41 Error rval=a9ee81000000001
10/11/2021 14:49:42 858ms, 50, 50, 50, 50, 50, 50, 50, 50, 50, 50, 50, 50, 50, 50, 50, 50, 0vLong exp.
10/11/2021 14:49:42 Error rval=a9ee81000000001
10/11/2021 14:49:43 857ms, 50, 50, 50, 50, 50, 50, 50, 50, 50, 50, 50, 50, 50, 50, 50, 51, 0vLong exp.
10/11/2021 14:49:43 Error rval=a9ee81000000001
10/11/2021 14:49:44 857ms, 50, 50, 50, 50, 50, 50, 50, 50, 50, 50, 50, 50, 50, 50, 50, 50, 0vLong exp.
10/11/2021 14:49:44 Error rval=a9ee81000000001
10/11/2021 14:49:45 856ms, 50, 50, 50, 50, 50, 50, 50, 50, 50, 50, 50, 50, 50, 50, 50, 50, 0vLong exp.
10/11/2021 14:49:45 Error rval=a9ee81000000001
10/11/2021 14:49:46 856ms, 50, 50, 50, 50, 50, 50, 50, 50, 50, 50, 50, 50, 50, 50, 50, 50, 0vLong exp.
10/11/2021 14:49:46 Error rval=a9ee81000000001
10/11/2021 14:49:47 857ms, 50, 50, 50, 50, 50, 50, 50, 50, 50, 50, 50, 50, 50, 50, 50, 50, 0vLong exp.
10/11/2021 14:49:47 Error rval=a9ee81000000001
10/11/2021 14:49:48 855ms, 50, 50, 50, 50, 50, 50, 50, 50, 50, 50, 50, 50, 50, 50, 50, 50, 0vLong exp.
10/11/2021 14:49:48 Error rval=a9ee81000000001
10/11/2021 14:49:49 856ms, 50, 50, 50, 50, 50, 50, 50, 50, 50, 50, 50, 50, 50, 50, 50, 50, 0vLong exp.
10/11/2021 14:49:49 Error rval=a9ee81000000001
10/11/2021 14:49:50 859ms, 50, 50, 50, 50, 50, 50, 50, 50, 50, 50, 50, 50, 50, 50, 50, 50, 0vLong exp.
10/11/2021 14:49:50 Error rval=a9ee81000000001
10/11/2021 14:49:51 855ms, 50, 50, 50, 50, 50, 50, 50, 50, 50, 50, 50, 50, 50, 50, 50, 50, 0vLong exp.
10/11/2021 14:49:51 Error rval=a9ee81000000001
10/11/2021 14:49:52 856ms, 50, 50, 50, 50, 50, 50, 50, 50, 50, 50, 50, 50, 50, 50, 50, 50, 0vLong exp.
10/11/2021 14:49:52 Error rval=a9ee81000000001
10/11/2021 14:49:53 855ms, 50, 50, 50, 50, 50, 50, 50, 50, 50, 50, 50, 50, 50, 50, 50, 50, 0vLong exp.
10/11/2021 14:49:53 Error rval=a9ee81000000001
10/11/2021 14:49:54 856ms, 50, 50, 50, 50, 50, 50, 50, 50, 50, 50, 50, 50, 50, 50, 50, 50, 0vLong exp.
10/11/2021 14:49:54 Error rval=a9ee81000000001
10/11/2021 14:49:55 856ms, 50, 50, 50, 50, 50, 50, 50, 50, 50, 50, 50, 50, 50, 50, 50, 50, 0vLong exp.
10/11/2021 14:49:55 Error rval=a9ee81000000001
10/11/2021 14:49:56 854ms, 50, 50, 50, 50, 50, 50, 50, 50, 50, 50, 50, 50, 50, 50, 50, 50, 0vLong exp.
10/11/2021 14:49:56 Error rval=a9ee81000000001
10/11/2021 14:49:57 856ms, 50, 50, 50, 50, 50, 50, 50, 50, 50, 50, 50, 50, 50, 50, 50, 50, 0vLong exp.
10/11/2021 14:49:57 Error rval=a9ee81000000001
10/11/2021 14:49:58 858ms, 50, 50, 50, 50, 50, 50, 50, 50, 50, 50, 50, 50, 50, 50, 50, 50, 0vLong exp.
10/11/2021 14:49:58 Error rval=a9ee81000000001
10/11/2021 14:49:59 855ms, 50, 50, 50, 50, 50, 50, 50, 50, 50, 50, 50, 50, 50, 50, 50, 50, 0vLong exp.
10/11/2021 14:49:59 Error rval=a9ee81000000001
10/11/2021 14:50:00 856ms, 50, 50, 50, 50, 50, 50, 50, 50, 50, 50, 50, 50, 50, 50, 50, 50, 0vLong exp.
10/11/2021 14:50:00 Error rval=a9ee81000000001
10/11/2021 14:50:01 856ms, 50, 50, 50, 50, 50, 50, 50, 50, 50, 50, 50, 50, 50, 50, 50, 50, 0vLong exp.
10/11/2021 14:50:01 Error rval=a9ee81000000001
10/11/2021 14:50:02 856ms, 50, 50, 50, 50, 50, 50, 50, 50, 50, 50, 50, 50, 50, 50, 50, 50, 0vLong exp.
10/11/2021 14:50:02 Error rval=a9ee81000000001
10/11/2021 14:50:03 857ms, 50, 50, 50, 50, 50, 50, 50, 50, 50, 50, 50, 50, 50, 50, 50, 50, 0vLong exp.
10/11/2021 14:50:03 Error rval=a9ee81000000001
10/11/2021 14:50:04 857ms, 50, 50, 50, 50, 50, 50, 50, 50, 50, 50, 50, 50, 50, 50, 50, 50, 0vLong exp.
10/11/2021 14:50:04 Error rval=a9ee81000000001
10/11/2021 14:50:05 855ms, 50, 50, 50, 50, 50, 50, 50, 50, 50, 50, 50, 50, 50, 50, 50, 50, 0vLong exp.
10/11/2021 14:50:05 Error rval=a9ee81000000001
10/11/2021 14:50:06 857ms, 50, 50, 50, 50, 50, 50, 50, 50, 50, 50, 50, 50, 50, 50, 50, 50, 0vLong exp.
10/11/2021 14:50:06 Error rval=a9ee81000000001
10/11/2021 14:50:07 856ms, 50, 50, 50, 50, 50, 50, 50, 50, 50, 50, 50, 50, 50, 50, 50, 50, 0vLong exp.
10/11/2021 14:50:07 Error rval=a9ee81000000001
10/11/2021 14:50:08 855ms, 50, 50, 50, 50, 50, 50, 50, 50, 50, 50, 50, 50, 50, 50, 50, 50, 0vLong exp.
10/11/2021 14:50:08 Error rval=a9ee81000000001
10/11/2021 14:50:09 857ms, 50, 50, 50, 50, 50, 50, 50, 50, 50, 50, 50, 50, 50, 50, 50, 50, 0vLong exp.
10/11/2021 14:50:09 Error rval=a9ee81000000001
10/11/2021 14:50:10 856ms, 50, 50, 50, 50, 50, 50, 50, 50, 50, 50, 50, 50, 50, 50, 50, 50, 0vLong exp.
10/11/2021 14:50:10 Error rval=a9ee81000000001
10/11/2021 14:50:11 856ms, 50, 50, 50, 50, 50, 50, 50, 50, 50, 50, 50, 50, 50, 50, 50, 50, 0vLong exp.
10/11/2021 14:50:11 Error rval=a9ee81000000001
10/11/2021 14:50:12 857ms, 50, 50, 50, 50, 50, 50, 50, 50, 50, 50, 50, 50, 50, 50, 50, 50, 0vLong exp.
10/11/2021 14:50:12 Error rval=a9ee81000000001
10/11/2021 14:50:13 857ms, 50, 50, 50, 50, 50, 50, 50, 50, 50, 50, 50, 50, 50, 50, 50, 50, 0vLong exp.
10/11/2021 14:50:13 Error rval=a9ee81000000001
10/11/2021 14:50:14 857ms, 50, 50, 50, 50, 50, 50, 50, 50, 50, 50, 50, 50, 50, 50, 50, 50, 0vLong exp.
10/11/2021 14:50:14 Error rval=a9ee81000000001
10/11/2021 14:50:15 856ms, 50, 50, 50, 50, 50, 50, 50, 50, 50, 50, 50, 50, 50, 50, 50, 50, 0vLong exp.
10/11/2021 14:50:15 Error rval=a9ee81000000001
10/11/2021 14:50:16 856ms, 50, 50, 50, 50, 50, 50, 50, 50, 50, 50, 50, 50, 50, 50, 50, 50, 0vLong exp.
10/11/2021 14:50:16 Error rval=a9ee81000000001
10/11/2021 14:50:17 857ms, 50, 50, 50, 50, 50, 50, 50, 50, 50, 50, 50, 50, 50, 50, 50, 50, 0vLong exp.
10/11/2021 14:50:17 Error rval=a9ee81000000001
10/11/2021 14:50:18 857ms, 50, 50, 50, 50, 50, 50, 50, 50, 50, 50, 50, 50, 50, 50, 50, 50, 0vLong exp.
10/11/2021 14:50:18 Error rval=a9ee81000000001
10/11/2021 14:50:19 857ms, 50, 50, 50, 50, 50, 50, 50, 50, 50, 50, 50, 50, 50, 50, 50, 50, 0vLong exp.
10/11/2021 14:50:19 Error rval=a9ee81000000001
10/11/2021 14:50:20 854ms, 50, 50, 50, 50, 50, 50, 50, 50, 50, 50, 50, 50, 50, 50, 50, 50, 0vLong exp.
10/11/2021 14:50:20 Error rval=a9ee81000000001
10/11/2021 14:50:21 855ms, 50, 50, 50, 50, 50, 50, 50, 50, 50, 50, 50, 50, 50, 50, 50, 50, 0vLong exp.
10/11/2021 14:50:21 Error rval=a9ee81000000001
10/11/2021 14:50:22 856ms, 50, 50, 50, 50, 50, 50, 50, 50, 50, 50, 50, 50, 50, 50, 50, 50, 0vLong exp.
10/11/2021 14:50:22 Error rval=a9ee81000000001
10/11/2021 14:50:23 856ms, 50, 50, 50, 50, 50, 50, 50, 50, 50, 50, 50, 50, 50, 50, 50, 50, 0vLong exp.
10/11/2021 14:50:23 Error rval=a9ee81000000001
10/11/2021 14:50:24 856ms, 50, 50, 50, 50, 50, 50, 50, 50, 50, 50, 50, 50, 50, 50, 50, 50, 0vLong exp.
10/11/2021 14:50:24 Error rval=a9ee81000000001
10/11/2021 14:50:25 858ms, 50, 50, 50, 50, 50, 50, 50, 50, 50, 50, 50, 50, 50, 50, 50, 50, 0vLong exp.
10/11/2021 14:50:25 Error rval=a9ee81000000001
10/11/2021 14:50:26 855ms, 50, 50, 50, 50, 50, 50, 50, 50, 50, 50, 50, 50, 50, 50, 50, 50, 0vLong exp.
10/11/2021 14:50:26 Error rval=a9ee81000000001
10/11/2021 14:50:27 855ms, 50, 50, 50, 50, 50, 50, 50, 50, 50, 50, 50, 50, 50, 50, 50, 50, 0vLong exp.
10/11/2021 14:50:27 Error rval=a9ee81000000001
10/11/2021 14:50:28 856ms, 50, 50, 50, 50, 50, 50, 50, 50, 50, 50, 50, 50, 50, 50, 50, 50, 0vLong exp.
10/11/2021 14:50:28 Error rval=a9ee81000000001
10/11/2021 14:50:29 855ms, 50, 50, 50, 50, 50, 50, 50, 50, 50, 50, 50, 50, 50, 50, 50, 50, 0vLong exp.
10/11/2021 14:50:29 Error rval=a9ee81000000001
10/11/2021 14:50:30 854ms, 50, 50, 50, 50, 50, 50, 50, 50, 50, 50, 50, 50, 50, 50, 50, 50, 0vLong exp.
10/11/2021 14:50:30 Error rval=a9ee81000000001
10/11/2021 14:50:31 858ms, 50, 50, 50, 50, 50, 50, 50, 50, 50, 50, 50, 50, 50, 50, 50, 50, 0vLong exp.
10/11/2021 14:50:31 Error rval=a9ee81000000001
10/11/2021 14:50:32 856ms, 50, 50, 50, 50, 50, 50, 50, 50, 50, 50, 50, 50, 50, 50, 50, 50, 0vLong exp.
10/11/2021 14:50:32 Error rval=a9ee81000000001
10/11/2021 14:50:33 856ms, 50, 50, 50, 50, 50, 50, 50, 50, 50, 50, 50, 50, 50, 50, 50, 50, 0vLong exp.
10/11/2021 14:50:33 Error rval=a9ee81000000001
10/11/2021 14:50:34 853ms, 50, 50, 50, 50, 50, 50, 50, 50, 50, 50, 50, 50, 50, 50, 50, 50, 0vLong exp.
10/11/2021 14:50:34 Error rval=a9ee81000000001
10/11/2021 14:50:35 856ms, 50, 50, 50, 50, 50, 50, 50, 50, 50, 50, 50, 50, 50, 50, 50, 50, 0vLong exp.
10/11/2021 14:50:35 Error rval=a9ee81000000001
10/11/2021 14:50:36 858ms, 50, 50, 50, 50, 50, 50, 50, 50, 50, 50, 50, 50, 50, 50, 50, 50, 0vLong exp.
10/11/2021 14:50:36 Error rval=a9ee81000000001
10/11/2021 14:50:37 857ms, 50, 50, 50, 50, 50, 50, 50, 50, 50, 50, 50, 50, 50, 50, 50, 50, 0vLong exp.
10/11/2021 14:50:37 Error rval=a9ee81000000001
10/11/2021 14:50:38 856ms, 50, 50, 50, 50, 50, 50, 50, 50, 50, 50, 50, 50, 50, 50, 50, 50, 0vLong exp.
10/11/2021 14:50:38 Error rval=a9ee81000000001
10/11/2021 14:50:39 857ms, 50, 50, 50, 50, 50, 50, 50, 50, 50, 50, 50, 50, 50, 50, 50, 50, 0vLong exp.
10/11/2021 14:50:39 Error rval=a9ee81000000001
10/11/2021 14:50:40 854ms, 50, 50, 50, 50, 50, 50, 50, 50, 50, 50, 50, 50, 50, 50, 50, 50, 0vLong exp.
10/11/2021 14:50:40 Error rval=a9ee81000000001
10/11/2021 14:50:41 858ms, 50, 50, 50, 50, 51, 50, 50, 50, 50, 50, 50, 50, 50, 50, 50, 50, 0vLong exp.
10/11/2021 14:50:41 Error rval=a9ee81000000001
10/11/2021 14:50:42 857ms, 50, 50, 50, 50, 50, 50, 50, 50, 50, 50, 50, 50, 50, 50, 50, 50, 0vLong exp.
10/11/2021 14:50:42 Error rval=a9ee81000000001
10/11/2021 14:50:43 856ms, 50, 50, 50, 50, 50, 50, 50, 50, 50, 50, 50, 50, 50, 50, 50, 50, 0vLong exp.
10/11/2021 14:50:43 Error rval=a9ee81000000001
10/11/2021 14:50:44 854ms, 50, 50, 50, 50, 50, 50, 50, 50, 50, 50, 50, 50, 50, 50, 50, 50, 0vLong exp.
10/11/2021 14:50:44 Error rval=a9ee81000000001
10/11/2021 14:50:45 858ms, 50, 50, 50, 50, 50, 50, 50, 50, 50, 50, 50, 50, 50, 50, 50, 50, 0vLong exp.
10/11/2021 14:50:45 Error rval=a9ee81000000001
10/11/2021 14:50:46 856ms, 50, 50, 50, 50, 50, 50, 50, 50, 50, 50, 50, 50, 50, 50, 50, 50, 0vLong exp.
10/11/2021 14:50:46 Error rval=a9ee81000000001
10/11/2021 14:50:47 858ms, 50, 50, 50, 50, 50, 50, 50, 50, 50, 50, 50, 50, 50, 50, 50, 50, 0vLong exp.
10/11/2021 14:50:47 Error rval=a9ee81000000001
10/11/2021 14:50:48 855ms, 50, 50, 50, 50, 50, 50, 50, 50, 50, 50, 50, 50, 50, 50, 50, 50, 0vLong exp.
10/11/2021 14:50:48 Error rval=a9ee81000000001
10/11/2021 14:50:49 856ms, 50, 50, 50, 50, 50, 50, 50, 50, 50, 50, 50, 50, 50, 50, 50, 50, 0vLong exp.
10/11/2021 14:50:49 Error rval=a9ee81000000001
10/11/2021 14:50:50 857ms, 50, 50, 50, 50, 50, 50, 50, 50, 50, 50, 50, 50, 50, 50, 50, 50, 0vLong exp.
10/11/2021 14:50:50 Error rval=a9ee81000000001
10/11/2021 14:50:51 854ms, 50, 50, 50, 50, 50, 50, 50, 50, 50, 50, 50, 50, 50, 50, 50, 50, 0vLong exp.
10/11/2021 14:50:51 Error rval=a9ee81000000001
10/11/2021 14:50:52 855ms, 50, 50, 50, 50, 50, 50, 50, 50, 50, 50, 50, 50, 50, 50, 50, 50, 0vLong exp.
10/11/2021 14:50:52 Error rval=a9ee81000000001
10/11/2021 14:50:53 858ms, 50, 50, 50, 50, 50, 50, 50, 50, 50, 50, 50, 50, 50, 50, 50, 50, 0vLong exp.
10/11/2021 14:50:53 Error rval=a9ee81000000001
10/11/2021 14:50:54 855ms, 50, 50, 50, 50, 50, 50, 50, 50, 50, 50, 50, 50, 50, 50, 50, 50, 0vLong exp.
10/11/2021 14:50:54 Error rval=a9ee81000000001
10/11/2021 14:50:55 858ms, 50, 50, 50, 50, 50, 50, 50, 50, 50, 50, 50, 50, 50, 50, 50, 50, 0vLong exp.
10/11/2021 14:50:55 Error rval=a9ee81000000001
10/11/2021 14:50:56 858ms, 50, 50, 50, 50, 50, 50, 50, 50, 50, 50, 50, 50, 50, 50, 50, 50, 0vLong exp.
10/11/2021 14:50:56 Error rval=a9ee81000000001
10/11/2021 14:50:57 856ms, 50, 50, 50, 50, 50, 50, 50, 50, 50, 50, 50, 50, 50, 50, 50, 50, 0vLong exp.
10/11/2021 14:50:57 Error rval=a9ee81000000001
10/11/2021 14:50:58 855ms, 50, 50, 50, 50, 50, 50, 50, 50, 50, 50, 50, 50, 50, 50, 50, 50, 0vLong exp.
10/11/2021 14:50:58 Error rval=a9ee81000000001
10/11/2021 14:50:59 856ms, 50, 50, 50, 50, 50, 50, 50, 50, 50, 50, 50, 50, 50, 50, 50, 50, 0vLong exp.
10/11/2021 14:50:59 Error rval=a9ee81000000001
10/11/2021 14:51:00 858ms, 50, 50, 50, 50, 50, 50, 50, 50, 50, 50, 50, 50, 50, 50, 50, 50, 0vLong exp.
10/11/2021 14:51:00 Error rval=a9ee81000000001
10/11/2021 14:51:01 855ms, 50, 50, 50, 50, 50, 50, 50, 50, 50, 50, 50, 50, 50, 50, 50, 50, 0vLong exp.
10/11/2021 14:51:01 Error rval=a9ee81000000001
10/11/2021 14:51:02 858ms, 50, 50, 50, 50, 50, 50, 50, 50, 50, 50, 50, 50, 50, 50, 50, 50, 0vLong exp.
10/11/2021 14:51:02 Error rval=a9ee81000000001
10/11/2021 14:51:03 858ms, 50, 50, 50, 50, 50, 50, 50, 50, 50, 50, 50, 50, 50, 50, 50, 50, 0vLong exp.
10/11/2021 14:51:03 Error rval=a9ee81000000001
10/11/2021 14:51:04 855ms, 50, 50, 50, 50, 50, 50, 50, 50, 50, 50, 50, 50, 50, 50, 50, 50, 0vLong exp.
10/11/2021 14:51:04 Error rval=a9ee81000000001
10/11/2021 14:51:05 856ms, 50, 50, 50, 50, 50, 50, 50, 50, 50, 50, 50, 50, 50, 50, 50, 50, 0vLong exp.
10/11/2021 14:51:05 Error rval=a9ee81000000001
10/11/2021 14:51:06 857ms, 50, 50, 50, 50, 50, 50, 50, 50, 50, 50, 50, 50, 50, 50, 50, 50, 0vLong exp.
10/11/2021 14:51:06 Error rval=a9ee81000000001
10/11/2021 14:51:07 855ms, 50, 50, 50, 50, 50, 50, 50, 50, 50, 50, 50, 50, 50, 50, 50, 50, 0vLong exp.
10/11/2021 14:51:07 Error rval=a9ee81000000001
10/11/2021 14:51:08 858ms, 50, 50, 50, 50, 50, 50, 50, 50, 50, 50, 50, 50, 50, 50, 50, 50, 0vLong exp.
10/11/2021 14:51:08 Error rval=a9ee81000000001
10/11/2021 14:51:09 856ms, 50, 50, 50, 50, 50, 50, 50, 50, 50, 50, 50, 50, 50, 50, 50, 50, 0vLong exp.
10/11/2021 14:51:09 Error rval=a9ee81000000001
10/11/2021 14:51:10 855ms, 50, 50, 50, 50, 50, 50, 50, 50, 50, 50, 50, 50, 50, 50, 50, 50, 0vLong exp.
10/11/2021 14:51:10 Error rval=a9ee81000000001
10/11/2021 14:51:11 858ms, 50, 50, 50, 50, 50, 50, 50, 50, 50, 50, 50, 50, 50, 50, 50, 50, 0vLong exp.
10/11/2021 14:51:11 Error rval=a9ee81000000001
10/11/2021 14:51:12 858ms, 50, 50, 50, 50, 50, 50, 50, 50, 50, 50, 50, 50, 50, 50, 50, 50, 0vLong exp.
10/11/2021 14:51:12 Error rval=a9ee81000000001
10/11/2021 14:51:13 856ms, 50, 50, 50, 50, 50, 50, 50, 50, 50, 50, 50, 50, 50, 50, 50, 50, 0vLong exp.
10/11/2021 14:51:13 Error rval=a9ee81000000001
10/11/2021 14:51:14 858ms, 50, 50, 50, 50, 50, 50, 50, 50, 50, 50, 50, 50, 50, 50, 50, 50, 0vLong exp.
10/11/2021 14:51:14 Error rval=a9ee81000000001
10/11/2021 14:51:15 857ms, 50, 50, 50, 50, 50, 50, 50, 50, 50, 50, 50, 50, 50, 50, 50, 50, 0vLong exp.
10/11/2021 14:51:15 Error rval=a9ee81000000001
10/11/2021 14:51:16 856ms, 50, 50, 50, 50, 50, 50, 50, 50, 50, 50, 50, 50, 50, 50, 50, 50, 0vLong exp.
10/11/2021 14:51:16 Error rval=a9ee81000000001
10/11/2021 14:51:17 856ms, 50, 50, 50, 50, 50, 50, 50, 50, 50, 50, 50, 50, 50, 50, 50, 50, 0vLong exp.
10/11/2021 14:51:17 Error rval=a9ee81000000001
10/11/2021 14:51:18 854ms, 50, 50, 50, 50, 50, 50, 50, 50, 50, 50, 50, 50, 50, 50, 50, 50, 0vLong exp.
10/11/2021 14:51:18 Error rval=a9ee81000000001
10/11/2021 14:51:19 853ms, 50, 50, 50, 50, 50, 50, 50, 50, 50, 50, 50, 50, 50, 50, 50, 50, 0vLong exp.
10/11/2021 14:51:19 Error rval=a9ee81000000001
10/11/2021 14:51:20 856ms, 50, 50, 50, 50, 50, 50, 50, 50, 50, 50, 50, 50, 50, 50, 50, 50, 0vLong exp.
10/11/2021 14:51:20 Error rval=a9ee81000000001
10/11/2021 14:51:21 857ms, 50, 50, 50, 50, 50, 50, 50, 50, 50, 50, 50, 50, 50, 50, 50, 50, 0vLong exp.
10/11/2021 14:51:21 Error rval=a9ee81000000001
10/11/2021 14:51:22 856ms, 50, 50, 50, 50, 50, 50, 50, 50, 50, 50, 50, 50, 50, 50, 50, 50, 0vLong exp.
10/11/2021 14:51:22 Error rval=a9ee81000000001
10/11/2021 14:51:23 860ms, 50, 50, 50, 50, 50, 50, 50, 50, 50, 50, 50, 50, 50, 50, 50, 50, 0vLong exp.
10/11/2021 14:51:23 Error rval=a9ee81000000001
10/11/2021 14:51:24 858ms, 50, 50, 50, 50, 50, 50, 50, 50, 50, 50, 50, 50, 50, 50, 50, 50, 0vLong exp.
10/11/2021 14:51:24 Error rval=a9ee81000000001
10/11/2021 14:51:25 857ms, 50, 50, 50, 50, 50, 50, 50, 50, 50, 50, 50, 50, 50, 50, 50, 50, 0vLong exp.
10/11/2021 14:51:25 Error rval=a9ee81000000001
10/11/2021 14:51:26 855ms, 50, 50, 50, 50, 50, 50, 50, 50, 50, 50, 50, 50, 50, 50, 50, 50, 0vLong exp.
10/11/2021 14:51:26 Error rval=a9ee81000000001
10/11/2021 14:51:27 856ms, 50, 50, 50, 50, 50, 50, 51, 50, 50, 50, 50, 50, 50, 50, 50, 50, 0vLong exp.
10/11/2021 14:51:27 Error rval=a9ee81000000001
10/11/2021 14:51:28 856ms, 50, 50, 50, 50, 50, 50, 50, 50, 50, 50, 50, 50, 50, 50, 50, 50, 0vLong exp.
10/11/2021 14:51:28 Error rval=a9ee81000000001
10/11/2021 14:51:29 856ms, 50, 50, 50, 50, 50, 50, 50, 50, 50, 50, 50, 50, 50, 50, 50, 50, 0vLong exp.
10/11/2021 14:51:29 Error rval=a9ee81000000001
10/11/2021 14:51:30 857ms, 50, 50, 50, 50, 50, 50, 50, 50, 50, 50, 50, 50, 50, 50, 50, 50, 0vLong exp.
10/11/2021 14:51:30 Error rval=a9ee81000000001
10/11/2021 14:51:31 857ms, 50, 50, 50, 50, 50, 50, 50, 50, 50, 50, 50, 50, 50, 50, 50, 50, 0vLong exp.
10/11/2021 14:51:31 Error rval=a9ee81000000001
10/11/2021 14:51:32 855ms, 50, 50, 50, 50, 50, 50, 50, 50, 50, 50, 50, 50, 50, 50, 50, 50, 0vLong exp.
10/11/2021 14:51:32 Error rval=a9ee81000000001
10/11/2021 14:51:33 856ms, 50, 50, 50, 50, 50, 50, 50, 50, 50, 50, 50, 50, 50, 50, 50, 50, 0vLong exp.
10/11/2021 14:51:33 Error rval=a9ee81000000001
10/11/2021 14:51:34 857ms, 50, 50, 50, 50, 50, 50, 50, 50, 50, 50, 50, 50, 50, 50, 50, 50, 0vLong exp.
10/11/2021 14:51:34 Error rval=a9ee81000000001
10/11/2021 14:51:35 856ms, 50, 50, 50, 50, 50, 50, 50, 50, 50, 50, 50, 50, 50, 50, 50, 50, 0vLong exp.
10/11/2021 14:51:35 Error rval=a9ee81000000001
10/11/2021 14:51:36 856ms, 50, 50, 50, 50, 50, 50, 50, 50, 50, 50, 50, 50, 50, 50, 50, 50, 0vLong exp.
10/11/2021 14:51:36 Error rval=a9ee81000000001
10/11/2021 14:51:37 857ms, 50, 50, 50, 50, 50, 50, 50, 50, 50, 50, 50, 50, 50, 50, 50, 50, 0vLong exp.
10/11/2021 14:51:37 Error rval=a9ee81000000001
10/11/2021 14:51:38 856ms, 50, 50, 50, 50, 50, 50, 50, 50, 50, 50, 50, 50, 50, 50, 50, 50, 0vLong exp.
10/11/2021 14:51:38 Error rval=a9ee81000000001
10/11/2021 14:51:39 857ms, 50, 50, 50, 50, 50, 50, 50, 50, 50, 50, 50, 50, 50, 50, 50, 50, 0vLong exp.
10/11/2021 14:51:39 Error rval=a9ee81000000001
10/11/2021 14:51:40 859ms, 50, 50, 50, 50, 50, 50, 50, 51, 50, 50, 50, 50, 50, 50, 50, 50, 0vLong exp.
10/11/2021 14:51:40 Error rval=a9ee81000000001
10/11/2021 14:51:41 858ms, 50, 50, 50, 50, 50, 50, 50, 50, 50, 50, 50, 50, 50, 50, 50, 51, 0vLong exp.
10/11/2021 14:51:41 Error rval=a9ee81000000001
10/11/2021 14:51:42 855ms, 50, 50, 50, 50, 50, 50, 50, 50, 50, 50, 50, 50, 50, 50, 50, 50, 0vLong exp.
10/11/2021 14:51:42 Error rval=a9ee81000000001
10/11/2021 14:51:43 856ms, 50, 50, 50, 50, 50, 50, 50, 50, 50, 50, 50, 50, 50, 50, 50, 50, 0vLong exp.
10/11/2021 14:51:43 Error rval=a9ee81000000001
10/11/2021 14:51:44 854ms, 50, 50, 50, 50, 50, 50, 50, 50, 50, 50, 50, 50, 50, 50, 50, 50, 0vLong exp.
10/11/2021 14:51:44 Error rval=a9ee81000000001
10/11/2021 14:51:45 857ms, 50, 50, 50, 50, 50, 50, 50, 50, 50, 50, 50, 50, 50, 50, 50, 50, 0vLong exp.
10/11/2021 14:51:45 Error rval=a9ee81000000001
10/11/2021 14:51:46 855ms, 50, 50, 50, 50, 50, 50, 50, 50, 50, 50, 50, 50, 50, 50, 50, 50, 0vLong exp.
10/11/2021 14:51:46 Error rval=a9ee81000000001
10/11/2021 14:51:47 854ms, 50, 50, 50, 50, 50, 50, 50, 50, 50, 50, 50, 50, 50, 50, 50, 50, 0vLong exp.
10/11/2021 14:51:47 Error rval=a9ee81000000001
10/11/2021 14:51:48 855ms, 50, 50, 50, 50, 50, 50, 50, 50, 50, 50, 50, 50, 50, 50, 50, 50, 0vLong exp.
10/11/2021 14:51:48 Error rval=a9ee81000000001
10/11/2021 14:51:49 857ms, 50, 50, 50, 50, 50, 50, 50, 50, 50, 50, 50, 50, 50, 50, 50, 50, 0vLong exp.
10/11/2021 14:51:49 Error rval=a9ee81000000001
10/11/2021 14:51:50 856ms, 50, 50, 50, 50, 50, 50, 50, 50, 50, 50, 50, 50, 50, 50, 50, 50, 0vLong exp.
10/11/2021 14:51:50 Error rval=a9ee81000000001
10/11/2021 14:51:51 857ms, 50, 50, 50, 50, 50, 50, 50, 50, 50, 50, 50, 50, 50, 50, 50, 50, 0vLong exp.
10/11/2021 14:51:51 Error rval=a9ee81000000001
10/11/2021 14:51:52 856ms, 50, 50, 50, 50, 50, 50, 50, 50, 50, 50, 50, 50, 50, 50, 50, 50, 0vLong exp.
10/11/2021 14:51:52 Error rval=a9ee81000000001
10/11/2021 14:51:53 854ms, 50, 50, 50, 50, 50, 50, 50, 50, 50, 50, 50, 50, 50, 50, 50, 50, 0vLong exp.
10/11/2021 14:51:53 Error rval=a9ee81000000001
10/11/2021 14:51:54 856ms, 50, 50, 50, 50, 50, 50, 50, 50, 50, 50, 50, 50, 50, 50, 50, 50, 0vLong exp.
10/11/2021 14:51:54 Error rval=a9ee81000000001
10/11/2021 14:51:55 858ms, 50, 50, 50, 50, 50, 50, 50, 50, 50, 50, 50, 50, 50, 50, 50, 50, 0vLong exp.
10/11/2021 14:51:55 Error rval=a9ee81000000001
10/11/2021 14:51:56 856ms, 50, 50, 50, 50, 50, 50, 50, 50, 50, 50, 50, 50, 50, 50, 50, 50, 0vLong exp.
10/11/2021 14:51:56 Error rval=a9ee81000000001
10/11/2021 14:51:57 857ms, 50, 50, 50, 50, 50, 50, 50, 50, 50, 50, 50, 50, 50, 50, 50, 50, 0vLong exp.
10/11/2021 14:51:57 Error rval=a9ee81000000001
10/11/2021 14:51:58 857ms, 50, 50, 50, 50, 50, 50, 50, 50, 50, 50, 50, 50, 50, 50, 50, 50, 0vLong exp.
10/11/2021 14:51:58 Error rval=a9ee81000000001
10/11/2021 14:51:59 857ms, 50, 50, 50, 50, 50, 50, 50, 51, 50, 50, 50, 50, 50, 50, 50, 50, 0vLong exp.
10/11/2021 14:51:59 Error rval=a9ee81000000001
10/11/2021 14:52:00 859ms, 50, 50, 50, 50, 50, 50, 50, 50, 50, 50, 50, 50, 50, 50, 50, 50, 0vLong exp.
10/11/2021 14:52:00 Error rval=a9ee81000000001
10/11/2021 14:52:01 859ms, 50, 50, 50, 50, 50, 50, 50, 50, 50, 50, 50, 50, 50, 50, 50, 50, 0vLong exp.
10/11/2021 14:52:01 Error rval=a9ee81000000001
10/11/2021 14:52:02 855ms, 50, 50, 50, 50, 50, 50, 50, 50, 50, 50, 50, 50, 50, 50, 50, 50, 0vLong exp.
10/11/2021 14:52:02 Error rval=a9ee81000000001
10/11/2021 14:52:03 857ms, 50, 50, 50, 50, 50, 50, 50, 50, 50, 50, 50, 50, 50, 50, 50, 50, 0vLong exp.
10/11/2021 14:52:03 Error rval=a9ee81000000001
10/11/2021 14:52:04 858ms, 50, 50, 50, 50, 50, 50, 50, 50, 50, 50, 50, 50, 50, 50, 50, 50, 0vLong exp.
10/11/2021 14:52:04 Error rval=a9ee81000000001
10/11/2021 14:52:05 855ms, 50, 50, 50, 50, 50, 50, 50, 50, 50, 50, 50, 50, 50, 50, 50, 50, 0vLong exp.
10/11/2021 14:52:05 Error rval=a9ee81000000001
10/11/2021 14:52:06 857ms, 50, 50, 50, 50, 50, 50, 50, 50, 50, 50, 50, 50, 50, 50, 50, 50, 0vLong exp.
10/11/2021 14:52:06 Error rval=a9ee81000000001
10/11/2021 14:52:07 857ms, 50, 50, 50, 50, 50, 50, 50, 50, 50, 50, 50, 50, 50, 50, 50, 50, 0vLong exp.
10/11/2021 14:52:07 Error rval=a9ee81000000001
10/11/2021 14:52:08 855ms, 50, 50, 50, 50, 50, 50, 50, 50, 50, 50, 50, 50, 50, 50, 50, 50, 0vLong exp.
10/11/2021 14:52:08 Error rval=a9ee81000000001
10/11/2021 14:52:09 856ms, 50, 50, 50, 50, 50, 50, 50, 50, 50, 50, 50, 50, 50, 50, 50, 50, 0vLong exp.
10/11/2021 14:52:09 Error rval=a9ee81000000001
10/11/2021 14:52:10 855ms, 50, 50, 50, 50, 50, 50, 50, 50, 50, 50, 50, 50, 50, 50, 50, 50, 0vLong exp.
10/11/2021 14:52:10 Error rval=a9ee81000000001
10/11/2021 14:52:11 856ms, 50, 50, 50, 50, 50, 50, 50, 50, 50, 50, 50, 50, 50, 50, 50, 50, 0vLong exp.
10/11/2021 14:52:11 Error rval=a9ee81000000001
10/11/2021 14:52:12 852ms, 50, 50, 50, 50, 50, 50, 50, 50, 50, 50, 50, 50, 50, 50, 50, 50, 0vLong exp.
10/11/2021 14:52:12 Error rval=a9ee81000000001
10/11/2021 14:52:13 855ms, 50, 50, 50, 50, 50, 50, 50, 50, 50, 50, 50, 50, 50, 50, 50, 50, 0vLong exp.
10/11/2021 14:52:13 Error rval=a9ee81000000001
10/11/2021 14:52:14 856ms, 50, 50, 50, 51, 50, 50, 50, 50, 50, 50, 50, 50, 50, 50, 50, 50, 0vLong exp.
10/11/2021 14:52:14 Error rval=a9ee81000000001
10/11/2021 14:52:15 855ms, 50, 50, 50, 50, 50, 50, 50, 50, 50, 50, 50, 50, 50, 50, 50, 50, 0vLong exp.
10/11/2021 14:52:15 Error rval=a9ee81000000001
10/11/2021 14:52:16 856ms, 50, 50, 50, 50, 50, 50, 50, 50, 50, 50, 50, 50, 50, 50, 50, 50, 0vLong exp.
10/11/2021 14:52:16 Error rval=a9ee81000000001
10/11/2021 14:52:17 855ms, 50, 50, 50, 50, 50, 50, 50, 50, 50, 50, 50, 50, 50, 50, 50, 50, 0vLong exp.
10/11/2021 14:52:17 Error rval=a9ee81000000001
10/11/2021 14:52:18 857ms, 50, 50, 50, 50, 50, 50, 50, 50, 50, 50, 50, 50, 50, 50, 50, 50, 0vLong exp.
10/11/2021 14:52:18 Error rval=a9ee81000000001
10/11/2021 14:52:19 859ms, 50, 50, 50, 50, 50, 50, 50, 50, 50, 50, 50, 50, 50, 50, 50, 50, 0vLong exp.
10/11/2021 14:52:19 Error rval=a9ee81000000001
10/11/2021 14:52:20 856ms, 50, 50, 50, 50, 50, 50, 50, 50, 50, 50, 50, 50, 50, 50, 50, 50, 0vLong exp.
10/11/2021 14:52:20 Error rval=a9ee81000000001
10/11/2021 14:52:21 856ms, 50, 50, 50, 50, 50, 50, 50, 50, 50, 50, 50, 50, 50, 50, 50, 50, 0vLong exp.
10/11/2021 14:52:21 Error rval=a9ee81000000001
10/11/2021 14:52:22 856ms, 50, 50, 50, 50, 50, 50, 50, 50, 50, 50, 50, 50, 50, 50, 50, 50, 0vLong exp.
10/11/2021 14:52:22 Error rval=a9ee81000000001
10/11/2021 14:52:23 856ms, 50, 50, 50, 50, 50, 50, 50, 50, 50, 50, 50, 50, 50, 50, 50, 50, 0vLong exp.
10/11/2021 14:52:23 Error rval=a9ee81000000001
10/11/2021 14:52:24 854ms, 50, 50, 50, 50, 50, 50, 50, 50, 50, 50, 50, 50, 50, 50, 50, 50, 0vLong exp.
10/11/2021 14:52:24 Error rval=a9ee81000000001
10/11/2021 14:52:25 855ms, 50, 50, 50, 50, 50, 50, 50, 50, 50, 50, 50, 50, 50, 50, 50, 50, 0vLong exp.
10/11/2021 14:52:25 Error rval=a9ee81000000001
10/11/2021 14:52:26 854ms, 50, 50, 50, 50, 50, 50, 50, 50, 50, 50, 50, 50, 50, 50, 50, 50, 0vLong exp.
10/11/2021 14:52:26 Error rval=a9ee81000000001
10/11/2021 14:52:27 855ms, 50, 50, 50, 50, 50, 50, 50, 50, 50, 50, 50, 50, 50, 50, 50, 50, 0vLong exp.
10/11/2021 14:52:27 Error rval=a9ee81000000001
10/11/2021 14:52:28 855ms, 50, 50, 50, 50, 50, 50, 50, 50, 50, 50, 50, 50, 50, 50, 50, 50, 0vLong exp.
10/11/2021 14:52:28 Error rval=a9ee81000000001
10/11/2021 14:52:29 854ms, 50, 50, 50, 50, 50, 50, 50, 50, 50, 50, 50, 50, 50, 50, 50, 50, 0vLong exp.
10/11/2021 14:52:29 Error rval=a9ee81000000001
10/11/2021 14:52:30 857ms, 50, 50, 50, 50, 50, 50, 50, 50, 50, 50, 50, 50, 50, 50, 50, 50, 0vLong exp.
10/11/2021 14:52:30 Error rval=a9ee81000000001
10/11/2021 14:52:31 857ms, 50, 50, 50, 50, 50, 50, 50, 50, 50, 50, 50, 50, 50, 50, 50, 50, 0vLong exp.
10/11/2021 14:52:31 Error rval=a9ee81000000001
10/11/2021 14:52:32 858ms, 50, 50, 50, 50, 50, 50, 50, 50, 50, 50, 50, 50, 50, 50, 50, 50, 0vLong exp.
10/11/2021 14:52:32 Error rval=a9ee81000000001
10/11/2021 14:52:33 853ms, 50, 50, 50, 50, 50, 50, 50, 50, 50, 50, 50, 50, 50, 50, 50, 50, 0vLong exp.
10/11/2021 14:52:33 Error rval=a9ee81000000001
10/11/2021 14:52:34 854ms, 50, 50, 50, 50, 50, 50, 50, 50, 50, 50, 50, 50, 50, 50, 50, 50, 0vLong exp.
10/11/2021 14:52:34 Error rval=a9ee81000000001
10/11/2021 14:52:35 856ms, 50, 50, 50, 50, 50, 50, 50, 50, 50, 50, 50, 50, 50, 50, 50, 50, 0vLong exp.
10/11/2021 14:52:35 Error rval=a9ee81000000001
10/11/2021 14:52:36 857ms, 50, 50, 50, 50, 50, 50, 50, 50, 50, 50, 50, 50, 50, 50, 50, 50, 0vLong exp.
10/11/2021 14:52:36 Error rval=a9ee81000000001
10/11/2021 14:52:37 856ms, 50, 50, 50, 50, 50, 50, 50, 50, 50, 50, 50, 50, 50, 50, 50, 50, 0vLong exp.
10/11/2021 14:52:37 Error rval=a9ee81000000001
10/11/2021 14:52:38 856ms, 50, 50, 50, 50, 50, 50, 50, 50, 50, 50, 50, 50, 50, 50, 50, 50, 0vLong exp.
10/11/2021 14:52:38 Error rval=a9ee81000000001
10/11/2021 14:52:39 857ms, 50, 50, 50, 50, 50, 50, 50, 50, 50, 50, 50, 50, 50, 50, 51, 50, 0vLong exp.
10/11/2021 14:52:39 Error rval=a9ee81000000001
10/11/2021 14:52:40 857ms, 50, 50, 50, 50, 50, 50, 50, 50, 50, 50, 50, 50, 50, 50, 50, 50, 0vLong exp.
10/11/2021 14:52:40 Error rval=a9ee81000000001
10/11/2021 14:52:41 856ms, 50, 50, 50, 50, 50, 50, 50, 50, 50, 50, 50, 50, 50, 50, 50, 50, 0vLong exp.
10/11/2021 14:52:41 Error rval=a9ee81000000001
10/11/2021 14:52:42 854ms, 50, 50, 50, 50, 50, 50, 50, 50, 50, 50, 50, 50, 50, 50, 50, 50, 0vLong exp.
10/11/2021 14:52:42 Error rval=a9ee81000000001
10/11/2021 14:52:43 857ms, 50, 50, 50, 50, 50, 50, 50, 50, 50, 50, 50, 50, 50, 50, 50, 50, 0vLong exp.
10/11/2021 14:52:43 Error rval=a9ee81000000001
10/11/2021 14:52:44 855ms, 50, 50, 50, 50, 50, 50, 50, 50, 50, 50, 50, 50, 50, 50, 50, 50, 0vLong exp.
10/11/2021 14:52:44 Error rval=a9ee81000000001
10/11/2021 14:52:45 855ms, 50, 50, 50, 50, 50, 50, 50, 50, 50, 50, 50, 50, 50, 50, 50, 50, 0vLong exp.
10/11/2021 14:52:45 Error rval=a9ee81000000001
10/11/2021 14:52:46 853ms, 50, 50, 50, 50, 50, 50, 50, 50, 50, 50, 50, 50, 50, 50, 50, 50, 0vLong exp.
10/11/2021 14:52:46 Error rval=a9ee81000000001
10/11/2021 14:52:47 858ms, 50, 50, 50, 50, 50, 50, 50, 50, 50, 50, 50, 50, 50, 50, 50, 50, 0vLong exp.
10/11/2021 14:52:47 Error rval=a9ee81000000001
10/11/2021 14:52:48 857ms, 50, 50, 50, 50, 50, 50, 50, 50, 50, 50, 50, 50, 50, 50, 50, 50, 0vLong exp.
10/11/2021 14:52:48 Error rval=a9ee81000000001
10/11/2021 14:52:49 856ms, 50, 50, 50, 50, 50, 50, 50, 50, 50, 50, 50, 50, 50, 50, 50, 50, 0vLong exp.
10/11/2021 14:52:49 Error rval=a9ee81000000001
10/11/2021 14:52:50 854ms, 50, 50, 50, 50, 50, 50, 50, 50, 50, 50, 50, 50, 50, 50, 50, 50, 0vLong exp.
10/11/2021 14:52:50 Error rval=a9ee81000000001
10/11/2021 14:52:51 855ms, 50, 50, 50, 50, 50, 50, 50, 50, 50, 50, 50, 50, 50, 50, 50, 50, 0vLong exp.
10/11/2021 14:52:51 Error rval=a9ee81000000001
10/11/2021 14:52:52 855ms, 50, 50, 50, 50, 50, 50, 50, 50, 50, 50, 50, 50, 50, 50, 50, 50, 0vLong exp.
10/11/2021 14:52:52 Error rval=a9ee81000000001
10/11/2021 14:52:53 859ms, 50, 50, 50, 50, 50, 50, 50, 50, 50, 50, 50, 50, 50, 50, 50, 50, 0vLong exp.
10/11/2021 14:52:53 Error rval=a9ee81000000001
10/11/2021 14:52:54 855ms, 50, 50, 50, 50, 50, 50, 50, 50, 50, 50, 50, 50, 50, 50, 50, 50, 0vLong exp.
10/11/2021 14:52:54 Error rval=a9ee81000000001
10/11/2021 14:52:55 856ms, 50, 50, 50, 50, 50, 50, 51, 50, 50, 50, 50, 50, 50, 50, 50, 50, 0vLong exp.
10/11/2021 14:52:55 Error rval=a9ee81000000001
10/11/2021 14:52:56 857ms, 50, 50, 50, 50, 50, 50, 50, 50, 50, 50, 50, 50, 50, 50, 50, 50, 0vLong exp.
10/11/2021 14:52:56 Error rval=a9ee81000000001
10/11/2021 14:52:57 857ms, 50, 50, 50, 50, 50, 50, 50, 50, 50, 50, 50, 50, 50, 50, 50, 50, 0vLong exp.
10/11/2021 14:52:57 Error rval=a9ee81000000001
10/11/2021 14:52:58 857ms, 50, 50, 50, 50, 50, 50, 50, 50, 50, 50, 50, 50, 50, 50, 50, 50, 0vLong exp.
10/11/2021 14:52:58 Error rval=a9ee81000000001
10/11/2021 14:52:59 855ms, 50, 50, 50, 50, 50, 50, 50, 50, 50, 50, 50, 50, 50, 50, 50, 50, 0vLong exp.
10/11/2021 14:52:59 Error rval=a9ee81000000001
10/11/2021 14:53:00 857ms, 50, 50, 50, 50, 50, 50, 50, 50, 50, 50, 50, 50, 50, 50, 50, 50, 0vLong exp.
10/11/2021 14:53:00 Error rval=a9ee81000000001
10/11/2021 14:53:01 857ms, 50, 50, 50, 50, 50, 50, 50, 50, 50, 50, 50, 50, 50, 50, 50, 50, 0vLong exp.
10/11/2021 14:53:01 Error rval=a9ee81000000001
10/11/2021 14:53:02 857ms, 50, 50, 50, 50, 50, 50, 50, 50, 50, 50, 50, 50, 50, 50, 50, 50, 0vLong exp.
10/11/2021 14:53:02 Error rval=a9ee81000000001
10/11/2021 14:53:03 857ms, 50, 50, 50, 50, 50, 50, 50, 50, 50, 50, 50, 50, 50, 50, 50, 50, 0vLong exp.
10/11/2021 14:53:03 Error rval=a9ee81000000001
10/11/2021 14:53:04 856ms, 50, 50, 50, 50, 50, 50, 50, 50, 50, 50, 50, 50, 50, 50, 50, 50, 0vLong exp.
10/11/2021 14:53:04 Error rval=a9ee81000000001
10/11/2021 14:53:05 855ms, 50, 50, 50, 50, 50, 50, 50, 50, 50, 50, 50, 50, 50, 50, 50, 50, 0vLong exp.
10/11/2021 14:53:05 Error rval=a9ee81000000001
10/11/2021 14:53:06 857ms, 50, 50, 50, 50, 50, 50, 50, 50, 50, 50, 50, 50, 50, 50, 50, 50, 0vLong exp.
10/11/2021 14:53:06 Error rval=a9ee81000000001
10/11/2021 14:53:07 854ms, 50, 50, 50, 50, 50, 50, 50, 50, 50, 50, 50, 50, 50, 50, 50, 50, 0vLong exp.
10/11/2021 14:53:07 Error rval=a9ee81000000001
10/11/2021 14:53:08 857ms, 50, 50, 50, 50, 50, 50, 50, 50, 50, 50, 50, 50, 50, 50, 50, 50, 0vLong exp.
10/11/2021 14:53:08 Error rval=a9ee81000000001
10/11/2021 14:53:09 857ms, 50, 50, 50, 50, 50, 50, 50, 50, 50, 50, 50, 50, 50, 50, 50, 50, 0vLong exp.
10/11/2021 14:53:09 Error rval=a9ee81000000001
10/11/2021 14:53:10 856ms, 50, 50, 50, 50, 50, 50, 50, 50, 50, 50, 50, 50, 50, 50, 50, 50, 0vLong exp.
10/11/2021 14:53:10 Error rval=a9ee81000000001
10/11/2021 14:53:11 856ms, 50, 50, 50, 50, 50, 50, 50, 50, 50, 50, 50, 50, 50, 50, 50, 50, 0vLong exp.
10/11/2021 14:53:11 Error rval=a9ee81000000001
10/11/2021 14:53:12 855ms, 50, 50, 50, 50, 50, 50, 50, 50, 50, 50, 50, 50, 50, 50, 50, 50, 0vLong exp.
10/11/2021 14:53:12 Error rval=a9ee81000000001
10/11/2021 14:53:13 857ms, 50, 50, 50, 50, 50, 50, 50, 50, 50, 50, 50, 50, 50, 50, 50, 50, 0vLong exp.
10/11/2021 14:53:13 Error rval=a9ee81000000001
10/11/2021 14:53:14 856ms, 50, 51, 50, 50, 50, 50, 50, 50, 50, 50, 50, 50, 50, 50, 50, 50, 0vLong exp.
10/11/2021 14:53:14 Error rval=a9ee81000000001
10/11/2021 14:53:15 855ms, 50, 50, 50, 50, 50, 50, 50, 50, 50, 50, 50, 50, 50, 50, 50, 50, 0vLong exp.
10/11/2021 14:53:15 Error rval=a9ee81000000001
10/11/2021 14:53:16 856ms, 50, 50, 50, 50, 50, 50, 50, 50, 50, 50, 50, 50, 50, 50, 50, 50, 0vLong exp.
10/11/2021 14:53:16 Error rval=a9ee81000000001
10/11/2021 14:53:17 856ms, 50, 50, 50, 50, 50, 50, 50, 50, 50, 50, 50, 50, 50, 50, 50, 50, 0vLong exp.
10/11/2021 14:53:17 Error rval=a9ee81000000001
10/11/2021 14:53:18 857ms, 50, 50, 50, 50, 50, 50, 50, 50, 50, 50, 50, 50, 50, 50, 50, 50, 0vLong exp.
10/11/2021 14:53:18 Error rval=a9ee81000000001
10/11/2021 14:53:19 856ms, 50, 50, 50, 50, 50, 50, 50, 50, 50, 50, 50, 50, 50, 50, 50, 50, 0vLong exp.
10/11/2021 14:53:19 Error rval=a9ee81000000001
10/11/2021 14:53:20 857ms, 50, 50, 50, 50, 50, 50, 50, 50, 50, 50, 50, 50, 50, 50, 50, 50, 0vLong exp.
10/11/2021 14:53:20 Error rval=a9ee81000000001
10/11/2021 14:53:21 859ms, 50, 50, 50, 50, 50, 50, 50, 50, 50, 50, 50, 50, 50, 50, 50, 50, 0vLong exp.
10/11/2021 14:53:21 Error rval=a9ee81000000001
10/11/2021 14:53:22 856ms, 50, 50, 50, 50, 50, 50, 50, 50, 50, 50, 50, 50, 50, 50, 50, 50, 0vLong exp.
10/11/2021 14:53:22 Error rval=a9ee81000000001
10/11/2021 14:53:23 856ms, 50, 50, 50, 50, 50, 50, 50, 50, 50, 50, 50, 50, 50, 50, 50, 50, 0vLong exp.
10/11/2021 14:53:23 Error rval=a9ee81000000001
10/11/2021 14:53:24 856ms, 50, 50, 50, 50, 50, 50, 50, 50, 50, 50, 50, 50, 50, 50, 50, 50, 0vLong exp.
10/11/2021 14:53:24 Error rval=a9ee81000000001
10/11/2021 14:53:25 855ms, 50, 50, 50, 50, 50, 50, 50, 50, 50, 50, 50, 50, 50, 50, 50, 50, 0vLong exp.
10/11/2021 14:53:25 Error rval=a9ee81000000001
10/11/2021 14:53:26 857ms, 50, 50, 50, 50, 50, 50, 50, 50, 50, 50, 50, 50, 50, 50, 50, 50, 0vLong exp.
10/11/2021 14:53:26 Error rval=a9ee81000000001
10/11/2021 14:53:27 856ms, 50, 50, 50, 50, 50, 50, 50, 50, 50, 50, 50, 50, 50, 50, 50, 50, 0vLong exp.
10/11/2021 14:53:27 Error rval=a9ee81000000001
10/11/2021 14:53:28 855ms, 50, 50, 50, 50, 50, 50, 50, 50, 50, 50, 50, 50, 50, 50, 50, 50, 0vLong exp.
10/11/2021 14:53:28 Error rval=a9ee81000000001
10/11/2021 14:53:29 857ms, 50, 50, 50, 50, 50, 50, 50, 50, 50, 50, 50, 50, 50, 50, 50, 50, 0vLong exp.
10/11/2021 14:53:29 Error rval=a9ee81000000001
10/11/2021 14:53:30 856ms, 50, 50, 50, 50, 50, 50, 50, 50, 50, 50, 50, 50, 50, 50, 50, 50, 0vLong exp.
10/11/2021 14:53:30 Error rval=a9ee81000000001
10/11/2021 14:53:31 857ms, 50, 50, 50, 50, 50, 50, 50, 50, 50, 50, 50, 50, 50, 50, 50, 50, 0vLong exp.
10/11/2021 14:53:31 Error rval=a9ee81000000001
10/11/2021 14:53:32 858ms, 50, 50, 50, 50, 50, 50, 50, 50, 50, 50, 50, 50, 50, 50, 50, 50, 0vLong exp.
10/11/2021 14:53:32 Error rval=a9ee81000000001
10/11/2021 14:53:33 854ms, 50, 50, 50, 50, 50, 50, 50, 50, 50, 50, 50, 50, 50, 50, 50, 50, 0vLong exp.
10/11/2021 14:53:33 Error rval=a9ee81000000001
10/11/2021 14:53:34 856ms, 50, 50, 50, 50, 50, 50, 50, 50, 50, 50, 50, 50, 50, 50, 50, 50, 0vLong exp.
10/11/2021 14:53:34 Error rval=a9ee81000000001
10/11/2021 14:53:35 856ms, 50, 50, 50, 50, 50, 50, 50, 50, 50, 50, 50, 50, 50, 50, 50, 50, 0vLong exp.
10/11/2021 14:53:35 Error rval=a9ee81000000001
10/11/2021 14:53:36 857ms, 50, 50, 50, 50, 50, 50, 50, 50, 50, 50, 50, 50, 50, 50, 50, 50, 0vLong exp.
10/11/2021 14:53:36 Error rval=a9ee81000000001
10/11/2021 14:53:37 857ms, 50, 50, 50, 50, 50, 50, 50, 50, 50, 50, 50, 50, 50, 50, 50, 50, 0vLong exp.
10/11/2021 14:53:37 Error rval=a9ee81000000001
10/11/2021 14:53:38 857ms, 50, 50, 50, 50, 50, 50, 50, 50, 50, 50, 50, 50, 50, 50, 50, 50, 0vLong exp.
10/11/2021 14:53:38 Error rval=a9ee81000000001
10/11/2021 14:53:39 854ms, 50, 50, 50, 50, 50, 50, 50, 50, 50, 50, 50, 50, 50, 50, 50, 50, 0vLong exp.
10/11/2021 14:53:39 Error rval=a9ee81000000001
10/11/2021 14:53:40 856ms, 50, 50, 50, 50, 50, 50, 50, 50, 50, 50, 50, 50, 50, 50, 50, 50, 0vLong exp.
10/11/2021 14:53:40 Error rval=a9ee81000000001
10/11/2021 14:53:41 855ms, 50, 50, 50, 50, 50, 50, 50, 50, 50, 50, 50, 50, 50, 50, 50, 50, 0vLong exp.
10/11/2021 14:53:41 Error rval=a9ee81000000001
10/11/2021 14:53:42 857ms, 50, 50, 50, 50, 50, 50, 50, 50, 50, 50, 50, 50, 50, 50, 50, 50, 0vLong exp.
10/11/2021 14:53:42 Error rval=a9ee81000000001
10/11/2021 14:53:43 855ms, 50, 50, 50, 50, 50, 50, 50, 50, 50, 50, 50, 50, 50, 50, 50, 50, 0vLong exp.
10/11/2021 14:53:43 Error rval=a9ee81000000001
10/11/2021 14:53:44 856ms, 50, 50, 50, 50, 50, 50, 50, 50, 50, 50, 50, 50, 50, 50, 50, 50, 0vLong exp.
10/11/2021 14:53:44 Error rval=a9ee81000000001
10/11/2021 14:53:45 858ms, 50, 50, 50, 50, 50, 50, 50, 50, 50, 50, 50, 50, 50, 50, 50, 50, 0vLong exp.
10/11/2021 14:53:45 Error rval=a9ee81000000001
10/11/2021 14:53:46 857ms, 50, 50, 50, 50, 50, 50, 50, 50, 50, 50, 50, 50, 50, 50, 50, 50, 0vLong exp.
10/11/2021 14:53:46 Error rval=a9ee81000000001
10/11/2021 14:53:47 857ms, 50, 50, 50, 50, 50, 50, 50, 50, 50, 50, 50, 50, 50, 50, 50, 50, 0vLong exp.
10/11/2021 14:53:47 Error rval=a9ee81000000001
10/11/2021 14:53:48 857ms, 50, 50, 50, 50, 50, 50, 50, 50, 50, 50, 50, 50, 50, 50, 50, 50, 0vLong exp.
10/11/2021 14:53:48 Error rval=a9ee81000000001
10/11/2021 14:53:49 857ms, 50, 50, 50, 50, 50, 50, 50, 50, 50, 50, 50, 50, 50, 50, 50, 50, 0vLong exp.
10/11/2021 14:53:49 Error rval=a9ee81000000001
10/11/2021 14:53:50 856ms, 50, 50, 50, 50, 50, 50, 50, 50, 50, 50, 50, 50, 50, 50, 50, 50, 0vLong exp.
10/11/2021 14:53:50 Error rval=a9ee81000000001
10/11/2021 14:53:51 857ms, 50, 50, 50, 50, 50, 50, 50, 50, 50, 50, 50, 50, 50, 50, 50, 50, 0vLong exp.
10/11/2021 14:53:51 Error rval=a9ee81000000001
10/11/2021 14:53:52 854ms, 50, 50, 50, 50, 50, 50, 50, 50, 50, 50, 50, 50, 50, 50, 50, 50, 0vLong exp.
10/11/2021 14:53:52 Error rval=a9ee81000000001
10/11/2021 14:53:53 856ms, 50, 50, 50, 50, 50, 50, 50, 50, 50, 50, 50, 50, 50, 50, 50, 50, 0vLong exp.
10/11/2021 14:53:53 Error rval=a9ee81000000001
10/11/2021 14:53:54 857ms, 50, 50, 50, 50, 50, 50, 50, 50, 50, 50, 50, 50, 50, 50, 50, 50, 0vLong exp.
10/11/2021 14:53:54 Error rval=a9ee81000000001
10/11/2021 14:53:55 856ms, 50, 50, 50, 50, 50, 50, 50, 50, 50, 50, 50, 50, 50, 50, 50, 50, 0vLong exp.
10/11/2021 14:53:55 Error rval=a9ee81000000001
10/11/2021 14:53:56 858ms, 50, 50, 50, 50, 50, 50, 50, 50, 50, 50, 50, 50, 50, 50, 50, 50, 0vLong exp.
10/11/2021 14:53:56 Error rval=a9ee81000000001
10/11/2021 14:53:57 856ms, 50, 50, 50, 50, 50, 50, 50, 50, 50, 50, 50, 50, 50, 50, 50, 50, 0vLong exp.
10/11/2021 14:53:57 Error rval=a9ee81000000001
10/11/2021 14:53:58 856ms, 50, 50, 50, 50, 50, 50, 50, 50, 50, 50, 50, 50, 50, 50, 50, 50, 0vLong exp.
10/11/2021 14:53:58 Error rval=a9ee81000000001
10/11/2021 14:53:59 856ms, 50, 50, 50, 50, 50, 50, 50, 50, 50, 50, 50, 50, 50, 50, 50, 50, 0vLong exp.
10/11/2021 14:53:59 Error rval=a9ee81000000001
10/11/2021 14:54:00 858ms, 50, 50, 50, 50, 50, 50, 50, 50, 50, 50, 50, 50, 50, 50, 50, 50, 0vLong exp.
10/11/2021 14:54:00 Error rval=a9ee81000000001
10/11/2021 14:54:01 856ms, 50, 50, 50, 50, 50, 50, 50, 50, 50, 50, 50, 50, 50, 50, 50, 50, 0vLong exp.
10/11/2021 14:54:01 Error rval=a9ee81000000001
10/11/2021 14:54:02 857ms, 50, 50, 50, 50, 50, 50, 50, 50, 50, 50, 50, 50, 50, 50, 50, 50, 0vLong exp.
10/11/2021 14:54:02 Error rval=a9ee81000000001
10/11/2021 14:54:03 856ms, 50, 50, 50, 50, 50, 50, 50, 50, 50, 50, 50, 50, 50, 50, 50, 50, 0vLong exp.
10/11/2021 14:54:03 Error rval=a9ee81000000001
10/11/2021 14:54:04 858ms, 50, 50, 50, 50, 50, 50, 50, 50, 50, 50, 50, 50, 50, 50, 50, 50, 0vLong exp.
10/11/2021 14:54:04 Error rval=a9ee81000000001
10/11/2021 14:54:05 858ms, 50, 50, 50, 50, 50, 50, 50, 50, 50, 50, 50, 50, 50, 50, 50, 50, 0vLong exp.
10/11/2021 14:54:05 Error rval=a9ee81000000001
10/11/2021 14:54:06 857ms, 50, 50, 50, 50, 50, 50, 50, 50, 50, 50, 50, 50, 50, 50, 50, 50, 0vLong exp.
10/11/2021 14:54:06 Error rval=a9ee81000000001
10/11/2021 14:54:07 856ms, 50, 50, 50, 50, 50, 50, 50, 50, 50, 50, 50, 50, 50, 50, 50, 50, 0vLong exp.
10/11/2021 14:54:07 Error rval=a9ee81000000001
10/11/2021 14:54:08 855ms, 50, 50, 50, 50, 50, 50, 50, 50, 50, 50, 50, 50, 50, 50, 50, 50, 0vLong exp.
10/11/2021 14:54:08 Error rval=a9ee81000000001
10/11/2021 14:54:09 856ms, 50, 50, 50, 50, 50, 50, 50, 50, 50, 50, 50, 50, 50, 50, 50, 50, 0vLong exp.
10/11/2021 14:54:09 Error rval=a9ee81000000001
10/11/2021 14:54:10 854ms, 50, 50, 50, 50, 50, 50, 50, 50, 50, 50, 50, 50, 50, 50, 50, 50, 0vLong exp.
10/11/2021 14:54:10 Error rval=a9ee81000000001
10/11/2021 14:54:11 857ms, 50, 50, 50, 50, 50, 50, 50, 50, 50, 50, 50, 50, 50, 50, 50, 50, 0vLong exp.
10/11/2021 14:54:12 Error rval=a9ee81000000001
10/11/2021 14:54:12 855ms, 50, 50, 50, 50, 50, 50, 50, 50, 50, 50, 50, 50, 50, 50, 50, 50, 0vLong exp.
10/11/2021 14:54:12 Error rval=a9ee81000000001
10/11/2021 14:54:13 854ms, 50, 50, 50, 50, 50, 50, 50, 50, 50, 50, 50, 50, 50, 50, 50, 50, 0vLong exp.
10/11/2021 14:54:13 Error rval=a9ee81000000001
10/11/2021 14:54:14 855ms, 50, 50, 50, 50, 50, 50, 50, 50, 50, 50, 50, 50, 50, 50, 50, 50, 0vLong exp.
10/11/2021 14:54:14 Error rval=a9ee81000000001
10/11/2021 14:54:16 858ms, 50, 50, 50, 50, 50, 50, 50, 50, 50, 50, 50, 50, 50, 50, 50, 50, 0vLong exp.
10/11/2021 14:54:16 Error rval=a9ee81000000001
10/11/2021 14:54:17 857ms, 50, 50, 50, 50, 50, 50, 50, 50, 50, 50, 50, 50, 50, 50, 50, 50, 0vLong exp.
10/11/2021 14:54:17 Error rval=a9ee81000000001
10/11/2021 14:54:18 856ms, 50, 50, 50, 50, 50, 50, 50, 50, 50, 50, 50, 50, 50, 50, 50, 50, 0vLong exp.
10/11/2021 14:54:18 Error rval=a9ee81000000001
10/11/2021 14:54:19 859ms, 50, 50, 50, 50, 50, 50, 50, 50, 50, 50, 50, 50, 50, 50, 50, 50, 0vLong exp.
10/11/2021 14:54:19 Error rval=a9ee81000000001
10/11/2021 14:54:20 855ms, 50, 50, 50, 50, 50, 50, 50, 50, 50, 50, 50, 50, 50, 50, 50, 50, 0vLong exp.
10/11/2021 14:54:20 Error rval=a9ee81000000001
10/11/2021 14:54:21 858ms, 50, 50, 50, 50, 50, 50, 50, 50, 50, 50, 50, 50, 50, 50, 50, 50, 0vLong exp.
10/11/2021 14:54:21 Error rval=a9ee81000000001
10/11/2021 14:54:22 855ms, 50, 50, 50, 50, 50, 50, 50, 50, 50, 50, 50, 50, 50, 50, 50, 50, 0vLong exp.
10/11/2021 14:54:22 Error rval=a9ee81000000001
10/11/2021 14:54:23 857ms, 50, 50, 50, 50, 50, 50, 50, 50, 50, 50, 50, 50, 50, 50, 50, 50, 0vLong exp.
10/11/2021 14:54:23 Error rval=a9ee81000000001
10/11/2021 14:54:24 855ms, 50, 50, 50, 50, 50, 50, 50, 50, 50, 50, 50, 50, 50, 50, 50, 50, 0vLong exp.
10/11/2021 14:54:24 Error rval=a9ee81000000001
10/11/2021 14:54:25 857ms, 50, 50, 50, 50, 50, 50, 50, 50, 50, 50, 50, 50, 50, 50, 50, 50, 0vLong exp.
10/11/2021 14:54:25 Error rval=a9ee81000000001
10/11/2021 14:54:26 857ms, 50, 50, 50, 50, 50, 50, 50, 50, 50, 50, 50, 50, 50, 50, 50, 50, 0vLong exp.
10/11/2021 14:54:26 Error rval=a9ee81000000001
10/11/2021 14:54:27 857ms, 50, 50, 50, 50, 50, 50, 50, 50, 50, 50, 50, 50, 50, 50, 50, 50, 0vLong exp.
10/11/2021 14:54:27 Error rval=a9ee81000000001
10/11/2021 14:54:28 857ms, 50, 50, 50, 50, 50, 50, 50, 50, 50, 50, 50, 50, 50, 50, 50, 50, 0vLong exp.
10/11/2021 14:54:28 Error rval=a9ee81000000001
10/11/2021 14:54:29 855ms, 50, 50, 50, 50, 50, 50, 50, 50, 50, 50, 50, 50, 50, 50, 50, 50, 0vLong exp.
10/11/2021 14:54:29 Error rval=a9ee81000000001
10/11/2021 14:54:30 858ms, 50, 50, 50, 50, 50, 50, 50, 50, 50, 50, 50, 50, 50, 50, 50, 50, 0vLong exp.
10/11/2021 14:54:30 Error rval=a9ee81000000001
10/11/2021 14:54:31 857ms, 50, 50, 50, 50, 50, 50, 50, 50, 50, 50, 50, 50, 50, 50, 50, 50, 0vLong exp.
10/11/2021 14:54:31 Error rval=a9ee81000000001
10/11/2021 14:54:32 858ms, 50, 50, 50, 50, 50, 50, 50, 50, 50, 50, 50, 50, 50, 50, 50, 50, 0vLong exp.
10/11/2021 14:54:32 Error rval=a9ee81000000001
10/11/2021 14:54:33 858ms, 50, 50, 50, 50, 50, 50, 50, 50, 50, 50, 50, 50, 50, 50, 50, 50, 0vLong exp.
10/11/2021 14:54:33 Error rval=a9ee81000000001
10/11/2021 14:54:34 857ms, 50, 50, 50, 50, 50, 50, 50, 50, 50, 50, 50, 50, 50, 50, 50, 50, 0vLong exp.
10/11/2021 14:54:34 Error rval=a9ee81000000001
10/11/2021 14:54:35 856ms, 50, 50, 50, 50, 50, 50, 50, 50, 50, 50, 50, 50, 50, 50, 50, 50, 0vLong exp.
10/11/2021 14:54:35 Error rval=a9ee81000000001
10/11/2021 14:54:36 858ms, 50, 50, 50, 50, 50, 50, 50, 50, 50, 50, 50, 50, 50, 50, 50, 50, 0vLong exp.
10/11/2021 14:54:36 Error rval=a9ee81000000001
10/11/2021 14:54:37 858ms, 50, 50, 50, 50, 50, 50, 50, 50, 50, 50, 50, 50, 50, 50, 50, 50, 0vLong exp.
10/11/2021 14:54:37 Error rval=a9ee81000000001
10/11/2021 14:54:38 856ms, 50, 50, 50, 50, 50, 50, 50, 50, 50, 50, 50, 50, 50, 50, 50, 50, 0vLong exp.
10/11/2021 14:54:38 Error rval=a9ee81000000001
10/11/2021 14:54:39 855ms, 50, 50, 50, 50, 50, 50, 50, 50, 50, 50, 50, 50, 50, 50, 50, 50, 0vLong exp.
10/11/2021 14:54:39 Error rval=a9ee81000000001
10/11/2021 14:54:40 857ms, 50, 50, 50, 50, 50, 50, 50, 50, 50, 50, 50, 50, 50, 50, 50, 50, 0vLong exp.
10/11/2021 14:54:40 Error rval=a9ee81000000001
10/11/2021 14:54:41 856ms, 50, 50, 50, 50, 50, 50, 50, 50, 50, 50, 50, 50, 50, 50, 50, 50, 0vLong exp.
10/11/2021 14:54:41 Error rval=a9ee81000000001
10/11/2021 14:54:42 855ms, 50, 50, 50, 50, 50, 50, 50, 50, 50, 50, 50, 50, 50, 50, 50, 50, 0vLong exp.
10/11/2021 14:54:42 Error rval=a9ee81000000001
10/11/2021 14:54:43 857ms, 50, 50, 50, 50, 50, 50, 50, 50, 50, 50, 50, 50, 50, 50, 50, 50, 0vLong exp.
10/11/2021 14:54:43 Error rval=a9ee81000000001
10/11/2021 14:54:44 856ms, 50, 50, 50, 50, 50, 50, 50, 50, 50, 50, 50, 50, 50, 50, 50, 50, 0vLong exp.
10/11/2021 14:54:44 Error rval=a9ee81000000001
10/11/2021 14:54:45 854ms, 50, 50, 50, 50, 50, 50, 50, 50, 50, 50, 50, 50, 50, 50, 50, 50, 0vLong exp.
10/11/2021 14:54:45 Error rval=a9ee81000000001
10/11/2021 14:54:46 854ms, 50, 50, 50, 50, 50, 50, 50, 50, 50, 50, 50, 50, 50, 50, 50, 50, 0vLong exp.
10/11/2021 14:54:46 Error rval=a9ee81000000001
10/11/2021 14:54:47 858ms, 50, 50, 50, 50, 50, 50, 50, 50, 50, 50, 50, 50, 50, 50, 50, 50, 0vLong exp.
10/11/2021 14:54:47 Error rval=a9ee81000000001
10/11/2021 14:54:48 858ms, 50, 50, 50, 50, 50, 50, 50, 50, 50, 50, 50, 50, 50, 50, 50, 50, 0vLong exp.
10/11/2021 14:54:48 Error rval=a9ee81000000001
10/11/2021 14:54:49 855ms, 50, 50, 50, 50, 50, 50, 50, 50, 50, 50, 50, 50, 50, 50, 50, 50, 0vLong exp.
10/11/2021 14:54:49 Error rval=a9ee81000000001
10/11/2021 14:54:50 853ms, 50, 50, 50, 50, 50, 50, 50, 50, 50, 50, 50, 50, 50, 50, 50, 50, 0vLong exp.
10/11/2021 14:54:50 Error rval=a9ee81000000001
10/11/2021 14:54:51 857ms, 50, 50, 50, 50, 50, 50, 50, 50, 50, 50, 50, 50, 50, 50, 50, 50, 0vLong exp.
10/11/2021 14:54:51 Error rval=a9ee81000000001
10/11/2021 14:54:52 857ms, 50, 50, 50, 50, 50, 50, 50, 50, 50, 50, 50, 50, 50, 50, 50, 50, 0vLong exp.
10/11/2021 14:54:52 Error rval=a9ee81000000001
10/11/2021 14:54:53 855ms, 50, 50, 50, 50, 50, 50, 50, 50, 50, 50, 50, 50, 50, 50, 50, 50, 0vLong exp.
10/11/2021 14:54:53 Error rval=a9ee81000000001
10/11/2021 14:54:54 854ms, 50, 50, 50, 50, 50, 50, 50, 50, 50, 50, 50, 50, 50, 50, 50, 50, 0vLong exp.
10/11/2021 14:54:54 Error rval=a9ee81000000001
10/11/2021 14:54:55 855ms, 50, 50, 50, 50, 50, 50, 50, 50, 50, 50, 50, 50, 50, 50, 50, 50, 0vLong exp.
10/11/2021 14:54:55 Error rval=a9ee81000000001
10/11/2021 14:54:56 856ms, 50, 50, 50, 50, 50, 50, 50, 50, 50, 50, 50, 50, 50, 50, 50, 50, 0vLong exp.
10/11/2021 14:54:56 Error rval=a9ee81000000001
10/11/2021 14:54:57 857ms, 50, 50, 50, 50, 50, 50, 50, 50, 50, 50, 50, 50, 50, 50, 50, 50, 0vLong exp.
10/11/2021 14:54:57 Error rval=a9ee81000000001
10/11/2021 14:54:58 857ms, 50, 50, 50, 50, 50, 50, 50, 50, 50, 50, 50, 50, 50, 50, 50, 50, 0vLong exp.
10/11/2021 14:54:58 Error rval=a9ee81000000001
10/11/2021 14:54:59 856ms, 50, 50, 50, 50, 50, 50, 50, 50, 50, 50, 50, 50, 50, 50, 50, 50, 0vLong exp.
10/11/2021 14:54:59 Error rval=a9ee81000000001
10/11/2021 14:55:00 854ms, 50, 50, 50, 50, 50, 50, 50, 50, 50, 50, 50, 50, 50, 50, 50, 50, 0vLong exp.
10/11/2021 14:55:00 Error rval=a9ee81000000001
10/11/2021 14:55:01 856ms, 50, 50, 50, 50, 50, 50, 50, 50, 50, 50, 50, 50, 50, 50, 50, 50, 0vLong exp.
10/11/2021 14:55:01 Error rval=a9ee81000000001
10/11/2021 14:55:02 853ms, 50, 50, 50, 50, 50, 50, 50, 50, 50, 50, 50, 50, 50, 50, 50, 50, 0vLong exp.
10/11/2021 14:55:02 Error rval=a9ee81000000001
10/11/2021 14:55:03 854ms, 50, 50, 50, 50, 50, 50, 50, 50, 50, 50, 50, 50, 50, 50, 50, 50, 0vLong exp.
10/11/2021 14:55:03 Error rval=a9ee81000000001
10/11/2021 14:55:04 857ms, 50, 50, 50, 50, 50, 50, 50, 50, 50, 50, 50, 50, 50, 50, 50, 50, 0vLong exp.
10/11/2021 14:55:04 Error rval=a9ee81000000001
10/11/2021 14:55:05 856ms, 50, 50, 50, 50, 50, 50, 50, 50, 50, 50, 50, 50, 50, 50, 50, 50, 0vLong exp.
10/11/2021 14:55:05 Error rval=a9ee81000000001
10/11/2021 14:55:06 858ms, 50, 50, 50, 50, 50, 50, 50, 50, 50, 50, 50, 50, 50, 50, 50, 50, 0vLong exp.
10/11/2021 14:55:06 Error rval=a9ee81000000001
10/11/2021 14:55:07 856ms, 50, 50, 50, 50, 50, 50, 50, 50, 50, 50, 50, 50, 50, 50, 50, 50, 0vLong exp.
10/11/2021 14:55:07 Error rval=a9ee81000000001
10/11/2021 14:55:08 856ms, 50, 50, 50, 50, 50, 50, 50, 50, 50, 50, 50, 50, 50, 50, 50, 50, 0vLong exp.
10/11/2021 14:55:08 Error rval=a9ee81000000001
10/11/2021 14:55:09 855ms, 50, 50, 50, 50, 50, 50, 50, 50, 50, 50, 50, 50, 50, 50, 50, 50, 0vLong exp.
10/11/2021 14:55:09 Error rval=a9ee81000000001
10/11/2021 14:55:10 857ms, 50, 50, 50, 50, 50, 50, 50, 50, 50, 50, 50, 50, 50, 50, 50, 50, 0vLong exp.
10/11/2021 14:55:10 Error rval=a9ee81000000001
10/11/2021 14:55:11 855ms, 50, 50, 50, 50, 50, 50, 50, 50, 50, 50, 50, 50, 50, 50, 50, 50, 0vLong exp.
10/11/2021 14:55:11 Error rval=a9ee81000000001
10/11/2021 14:55:12 856ms, 50, 50, 50, 50, 50, 50, 50, 50, 50, 50, 50, 50, 50, 50, 50, 50, 0vLong exp.
10/11/2021 14:55:12 Error rval=a9ee81000000001
10/11/2021 14:55:13 857ms, 50, 50, 50, 50, 50, 50, 50, 50, 50, 50, 50, 50, 50, 50, 50, 50, 0vLong exp.
10/11/2021 14:55:13 Error rval=a9ee81000000001
10/11/2021 14:55:14 856ms, 50, 50, 50, 50, 50, 50, 50, 50, 50, 50, 50, 50, 50, 50, 50, 50, 0vLong exp.
10/11/2021 14:55:14 Error rval=a9ee81000000001
10/11/2021 14:55:15 857ms, 50, 50, 50, 50, 50, 50, 50, 50, 50, 50, 50, 50, 50, 50, 50, 50, 0vLong exp.
10/11/2021 14:55:15 Error rval=a9ee81000000001
10/11/2021 14:55:16 856ms, 50, 50, 50, 50, 50, 50, 50, 50, 50, 50, 50, 50, 50, 50, 50, 50, 0vLong exp.
10/11/2021 14:55:16 Error rval=a9ee81000000001
10/11/2021 14:55:17 856ms, 50, 50, 50, 50, 50, 50, 50, 50, 50, 50, 50, 50, 50, 50, 50, 50, 0vLong exp.
10/11/2021 14:55:17 Error rval=a9ee81000000001
10/11/2021 14:55:18 856ms, 50, 50, 50, 50, 50, 50, 50, 50, 50, 50, 50, 50, 50, 50, 50, 50, 0vLong exp.
10/11/2021 14:55:18 Error rval=a9ee81000000001
10/11/2021 14:55:19 857ms, 50, 50, 50, 50, 50, 50, 50, 50, 50, 50, 50, 50, 50, 50, 50, 50, 0vLong exp.
10/11/2021 14:55:19 Error rval=a9ee81000000001
10/11/2021 14:55:20 856ms, 50, 50, 50, 50, 50, 50, 50, 50, 50, 50, 50, 50, 50, 50, 50, 50, 0vLong exp.
10/11/2021 14:55:20 Error rval=a9ee81000000001
10/11/2021 14:55:21 855ms, 50, 50, 50, 50, 50, 50, 50, 50, 50, 50, 50, 50, 50, 50, 50, 50, 0vLong exp.
10/11/2021 14:55:21 Error rval=a9ee81000000001
10/11/2021 14:55:22 857ms, 50, 50, 50, 50, 50, 50, 50, 50, 50, 50, 50, 50, 50, 50, 50, 50, 0vLong exp.
10/11/2021 14:55:22 Error rval=a9ee81000000001
10/11/2021 14:55:23 858ms, 50, 50, 50, 50, 50, 50, 50, 50, 50, 50, 50, 50, 50, 50, 50, 50, 0vLong exp.
10/11/2021 14:55:23 Error rval=a9ee81000000001
10/11/2021 14:55:24 858ms, 50, 50, 50, 50, 50, 50, 50, 50, 50, 50, 50, 50, 50, 50, 50, 50, 0vLong exp.
10/11/2021 14:55:24 Error rval=a9ee81000000001
10/11/2021 14:55:25 854ms, 50, 50, 50, 50, 50, 50, 50, 50, 50, 50, 50, 50, 50, 50, 50, 50, 0vLong exp.
10/11/2021 14:55:25 Error rval=a9ee81000000001
10/11/2021 14:55:26 853ms, 50, 50, 50, 50, 50, 50, 50, 50, 50, 50, 50, 50, 50, 50, 50, 50, 0vLong exp.
10/11/2021 14:55:26 Error rval=a9ee81000000001
10/11/2021 14:55:27 857ms, 50, 50, 50, 50, 50, 50, 50, 50, 50, 50, 50, 50, 50, 50, 50, 50, 0vLong exp.
10/11/2021 14:55:27 Error rval=a9ee81000000001
10/11/2021 14:55:28 857ms, 50, 50, 50, 50, 50, 50, 50, 50, 50, 50, 50, 50, 50, 50, 50, 50, 0vLong exp.
10/11/2021 14:55:28 Error rval=a9ee81000000001
10/11/2021 14:55:29 855ms, 50, 50, 50, 50, 50, 50, 50, 50, 50, 50, 50, 50, 50, 50, 50, 50, 0vLong exp.
10/11/2021 14:55:29 Error rval=a9ee81000000001
10/11/2021 14:55:30 857ms, 50, 50, 50, 50, 50, 50, 50, 50, 50, 50, 50, 50, 50, 50, 50, 50, 0vLong exp.
10/11/2021 14:55:30 Error rval=a9ee81000000001
10/11/2021 14:55:31 856ms, 50, 50, 50, 50, 50, 50, 50, 50, 50, 50, 50, 50, 50, 50, 50, 50, 0vLong exp.
10/11/2021 14:55:31 Error rval=a9ee81000000001
10/11/2021 14:55:32 856ms, 50, 50, 50, 50, 50, 50, 50, 50, 50, 50, 50, 50, 50, 50, 50, 50, 0vLong exp.
10/11/2021 14:55:32 Error rval=a9ee81000000001
10/11/2021 14:55:33 858ms, 50, 50, 50, 50, 50, 50, 50, 50, 50, 50, 50, 50, 50, 50, 50, 50, 0vLong exp.
10/11/2021 14:55:33 Error rval=a9ee81000000001
10/11/2021 14:55:34 856ms, 50, 50, 50, 50, 50, 50, 50, 50, 50, 50, 50, 50, 50, 50, 50, 50, 0vLong exp.
10/11/2021 14:55:34 Error rval=a9ee81000000001
10/11/2021 14:55:35 859ms, 50, 50, 50, 50, 50, 50, 50, 50, 50, 50, 50, 50, 50, 50, 50, 50, 0vLong exp.
10/11/2021 14:55:35 Error rval=a9ee81000000001
10/11/2021 14:55:36 857ms, 50, 50, 50, 50, 50, 50, 50, 50, 50, 50, 50, 50, 50, 50, 50, 50, 0vLong exp.
10/11/2021 14:55:36 Error rval=a9ee81000000001
10/11/2021 14:55:37 855ms, 50, 50, 50, 50, 50, 50, 50, 50, 50, 50, 50, 50, 50, 50, 50, 50, 0vLong exp.
10/11/2021 14:55:37 Error rval=a9ee81000000001
10/11/2021 14:55:38 857ms, 50, 50, 50, 50, 50, 50, 50, 50, 50, 50, 50, 50, 50, 50, 50, 50, 0vLong exp.
10/11/2021 14:55:38 Error rval=a9ee81000000001
10/11/2021 14:55:39 855ms, 50, 50, 50, 50, 50, 50, 50, 50, 50, 50, 50, 50, 50, 50, 50, 50, 0vLong exp.
10/11/2021 14:55:39 Error rval=a9ee81000000001
10/11/2021 14:55:40 857ms, 50, 50, 50, 50, 50, 50, 50, 50, 50, 50, 50, 50, 50, 50, 50, 50, 0vLong exp.
10/11/2021 14:55:40 Error rval=a9ee81000000001
10/11/2021 14:55:41 856ms, 50, 50, 50, 50, 50, 50, 50, 50, 50, 50, 50, 50, 50, 50, 50, 50, 0vLong exp.
10/11/2021 14:55:41 Error rval=a9ee81000000001
10/11/2021 14:55:42 858ms, 50, 50, 50, 50, 50, 50, 50, 50, 50, 50, 50, 50, 50, 50, 50, 50, 0vLong exp.
10/11/2021 14:55:42 Error rval=a9ee81000000001
10/11/2021 14:55:43 859ms, 50, 50, 50, 50, 50, 50, 50, 50, 50, 50, 50, 50, 50, 50, 50, 50, 0vLong exp.
10/11/2021 14:55:43 Error rval=a9ee81000000001
10/11/2021 14:55:44 855ms, 50, 50, 50, 50, 50, 50, 50, 50, 50, 50, 50, 50, 50, 50, 50, 50, 0vLong exp.
10/11/2021 14:55:44 Error rval=a9ee81000000001
10/11/2021 14:55:45 857ms, 50, 50, 50, 50, 50, 50, 50, 50, 50, 50, 50, 50, 50, 50, 50, 50, 0vLong exp.
10/11/2021 14:55:45 Error rval=a9ee81000000001
10/11/2021 14:55:46 857ms, 50, 50, 50, 50, 50, 50, 50, 50, 50, 50, 50, 50, 50, 50, 50, 50, 0vLong exp.
10/11/2021 14:55:46 Error rval=a9ee81000000001
10/11/2021 14:55:47 858ms, 50, 50, 50, 50, 50, 50, 50, 50, 50, 50, 50, 50, 50, 50, 50, 50, 0vLong exp.
10/11/2021 14:55:47 Error rval=a9ee81000000001
10/11/2021 14:55:48 858ms, 50, 50, 50, 50, 50, 50, 50, 50, 50, 50, 50, 50, 50, 50, 50, 50, 0vLong exp.
10/11/2021 14:55:48 Error rval=a9ee81000000001
10/11/2021 14:55:49 858ms, 50, 50, 50, 50, 50, 50, 50, 50, 50, 50, 50, 50, 50, 50, 50, 50, 0vLong exp.
10/11/2021 14:55:49 Error rval=a9ee81000000001
10/11/2021 14:55:50 857ms, 50, 50, 50, 50, 50, 50, 50, 50, 50, 50, 50, 50, 50, 50, 50, 50, 0vLong exp.
10/11/2021 14:55:50 Error rval=a9ee81000000001
10/11/2021 14:55:51 857ms, 50, 50, 50, 50, 50, 50, 50, 50, 50, 50, 50, 50, 50, 50, 50, 50, 0vLong exp.
10/11/2021 14:55:51 Error rval=a9ee81000000001
10/11/2021 14:55:52 856ms, 50, 50, 50, 50, 50, 50, 50, 50, 50, 50, 50, 50, 50, 50, 50, 50, 0vLong exp.
10/11/2021 14:55:52 Error rval=a9ee81000000001
10/11/2021 14:55:53 855ms, 50, 50, 50, 50, 50, 50, 50, 50, 50, 50, 50, 50, 50, 50, 50, 50, 0vLong exp.
10/11/2021 14:55:53 Error rval=a9ee81000000001
10/11/2021 14:55:54 857ms, 50, 50, 50, 50, 50, 50, 50, 50, 50, 50, 50, 50, 50, 50, 50, 50, 0vLong exp.
10/11/2021 14:55:54 Error rval=a9ee81000000001
10/11/2021 14:55:55 856ms, 50, 50, 50, 50, 50, 50, 50, 50, 50, 50, 50, 50, 50, 50, 50, 50, 0vLong exp.
10/11/2021 14:55:55 Error rval=a9ee81000000001
10/11/2021 14:55:56 855ms, 50, 50, 50, 50, 50, 50, 50, 50, 50, 50, 50, 50, 50, 50, 50, 50, 0vLong exp.
10/11/2021 14:55:56 Error rval=a9ee81000000001
10/11/2021 14:55:57 855ms, 50, 50, 50, 50, 50, 50, 50, 50, 50, 50, 50, 50, 50, 50, 50, 50, 0vLong exp.
10/11/2021 14:55:57 Error rval=a9ee81000000001
10/11/2021 14:55:58 855ms, 50, 50, 50, 50, 50, 50, 50, 50, 50, 50, 50, 50, 50, 50, 50, 50, 0vLong exp.
10/11/2021 14:55:58 Error rval=a9ee81000000001
10/11/2021 14:55:59 856ms, 50, 50, 50, 50, 50, 50, 50, 50, 50, 50, 50, 50, 50, 50, 50, 50, 0vLong exp.
10/11/2021 14:55:59 Error rval=a9ee81000000001
10/11/2021 14:56:00 857ms, 50, 50, 50, 50, 50, 50, 50, 50, 50, 50, 50, 50, 50, 50, 50, 50, 0vLong exp.
10/11/2021 14:56:00 Error rval=a9ee81000000001
10/11/2021 14:56:01 857ms, 50, 50, 50, 50, 50, 50, 50, 50, 50, 50, 50, 50, 50, 50, 50, 50, 0vLong exp.
10/11/2021 14:56:01 Error rval=a9ee81000000001
10/11/2021 14:56:02 856ms, 50, 50, 50, 50, 50, 50, 50, 50, 50, 50, 50, 50, 50, 50, 50, 50, 0vLong exp.
10/11/2021 14:56:02 Error rval=a9ee81000000001
10/11/2021 14:56:03 855ms, 50, 50, 50, 50, 50, 50, 50, 50, 50, 50, 50, 50, 50, 50, 50, 50, 0vLong exp.
10/11/2021 14:56:03 Error rval=a9ee81000000001
10/11/2021 14:56:04 855ms, 50, 50, 50, 50, 50, 50, 50, 50, 50, 50, 50, 50, 50, 50, 50, 50, 0vLong exp.
10/11/2021 14:56:04 Error rval=a9ee81000000001
10/11/2021 14:56:05 857ms, 50, 50, 50, 50, 50, 50, 50, 50, 50, 50, 50, 50, 50, 50, 50, 50, 0vLong exp.
10/11/2021 14:56:05 Error rval=a9ee81000000001
10/11/2021 14:56:06 858ms, 50, 50, 50, 50, 50, 50, 50, 50, 50, 50, 50, 50, 50, 50, 50, 50, 0vLong exp.
10/11/2021 14:56:06 Error rval=a9ee81000000001
10/11/2021 14:56:07 859ms, 50, 50, 50, 50, 50, 50, 50, 50, 50, 50, 50, 50, 50, 50, 50, 50, 0vLong exp.
10/11/2021 14:56:07 Error rval=a9ee81000000001
10/11/2021 14:56:08 857ms, 50, 50, 50, 50, 50, 50, 50, 50, 50, 50, 50, 50, 50, 50, 50, 50, 0vLong exp.
10/11/2021 14:56:08 Error rval=a9ee81000000001
10/11/2021 14:56:09 856ms, 50, 50, 50, 50, 50, 50, 50, 50, 50, 50, 50, 50, 50, 50, 50, 50, 0vLong exp.
10/11/2021 14:56:09 Error rval=a9ee81000000001
10/11/2021 14:56:10 858ms, 50, 50, 50, 50, 50, 50, 50, 50, 50, 50, 50, 50, 50, 50, 50, 50, 0vLong exp.
10/11/2021 14:56:10 Error rval=a9ee81000000001
10/11/2021 14:56:11 855ms, 50, 50, 50, 50, 50, 50, 50, 50, 50, 50, 50, 50, 50, 50, 50, 50, 0vLong exp.
10/11/2021 14:56:11 Error rval=a9ee81000000001
10/11/2021 14:56:12 857ms, 50, 50, 50, 50, 50, 50, 50, 50, 50, 50, 50, 50, 50, 50, 50, 50, 0vLong exp.
10/11/2021 14:56:12 Error rval=a9ee81000000001
10/11/2021 14:56:13 858ms, 50, 50, 50, 50, 50, 50, 50, 50, 50, 50, 50, 50, 50, 50, 50, 50, 0vLong exp.
10/11/2021 14:56:13 Error rval=a9ee81000000001
10/11/2021 14:56:14 857ms, 50, 50, 50, 50, 50, 50, 50, 50, 50, 50, 50, 50, 50, 50, 50, 50, 0vLong exp.
10/11/2021 14:56:14 Error rval=a9ee81000000001
10/11/2021 14:56:15 856ms, 50, 50, 50, 50, 50, 50, 50, 50, 50, 50, 50, 50, 50, 50, 50, 50, 0vLong exp.
10/11/2021 14:56:15 Error rval=a9ee81000000001
10/11/2021 14:56:16 856ms, 50, 50, 50, 50, 50, 50, 50, 50, 50, 50, 50, 50, 50, 50, 50, 50, 0vLong exp.
10/11/2021 14:56:16 Error rval=a9ee81000000001
10/11/2021 14:56:17 854ms, 50, 50, 50, 50, 50, 50, 50, 50, 50, 50, 50, 50, 50, 50, 50, 50, 0vLong exp.
10/11/2021 14:56:17 Error rval=a9ee81000000001
10/11/2021 14:56:18 857ms, 50, 50, 50, 50, 50, 50, 50, 50, 50, 50, 50, 50, 50, 50, 50, 50, 0vLong exp.
10/11/2021 14:56:18 Error rval=a9ee81000000001
10/11/2021 14:56:19 855ms, 50, 50, 50, 50, 50, 50, 50, 50, 50, 50, 50, 50, 50, 50, 50, 50, 0vLong exp.
10/11/2021 14:56:19 Error rval=a9ee81000000001
10/11/2021 14:56:20 856ms, 50, 50, 50, 50, 50, 50, 50, 50, 50, 50, 50, 50, 50, 50, 50, 50, 0vLong exp.
10/11/2021 14:56:20 Error rval=a9ee81000000001
10/11/2021 14:56:21 856ms, 50, 50, 50, 50, 50, 50, 50, 50, 50, 50, 50, 50, 50, 50, 50, 50, 0vLong exp.
10/11/2021 14:56:21 Error rval=a9ee81000000001
10/11/2021 14:56:22 857ms, 50, 50, 50, 50, 50, 50, 50, 50, 50, 50, 50, 50, 50, 50, 50, 50, 0vLong exp.
10/11/2021 14:56:22 Error rval=a9ee81000000001
10/11/2021 14:56:23 857ms, 50, 50, 50, 50, 50, 50, 50, 50, 50, 50, 50, 50, 50, 50, 50, 50, 0vLong exp.
10/11/2021 14:56:23 Error rval=a9ee81000000001
10/11/2021 14:56:24 858ms, 50, 50, 50, 50, 50, 50, 50, 50, 50, 50, 50, 50, 50, 50, 50, 50, 0vLong exp.
10/11/2021 14:56:24 Error rval=a9ee81000000001
10/11/2021 14:56:25 856ms, 50, 50, 50, 50, 50, 50, 50, 50, 50, 50, 50, 50, 50, 50, 50, 50, 0vLong exp.
10/11/2021 14:56:25 Error rval=a9ee81000000001
10/11/2021 14:56:26 856ms, 50, 50, 50, 50, 50, 50, 50, 50, 50, 50, 50, 50, 50, 50, 50, 50, 0vLong exp.
10/11/2021 14:56:26 Error rval=a9ee81000000001
10/11/2021 14:56:27 858ms, 50, 50, 50, 50, 50, 50, 50, 50, 50, 50, 50, 50, 50, 50, 50, 50, 0vLong exp.
10/11/2021 14:56:27 Error rval=a9ee81000000001
10/11/2021 14:56:28 855ms, 50, 50, 50, 50, 50, 50, 50, 50, 50, 50, 50, 50, 50, 50, 50, 50, 0vLong exp.
10/11/2021 14:56:28 Error rval=a9ee81000000001
10/11/2021 14:56:29 855ms, 50, 50, 50, 50, 50, 50, 50, 50, 50, 50, 50, 50, 50, 50, 50, 50, 0vLong exp.
10/11/2021 14:56:29 Error rval=a9ee81000000001
10/11/2021 14:56:30 855ms, 50, 50, 50, 50, 50, 50, 50, 50, 50, 50, 50, 50, 50, 50, 50, 50, 0vLong exp.
10/11/2021 14:56:30 Error rval=a9ee81000000001
10/11/2021 14:56:31 855ms, 50, 50, 50, 50, 50, 50, 50, 50, 50, 50, 50, 50, 50, 50, 50, 50, 0vLong exp.
10/11/2021 14:56:31 Error rval=a9ee81000000001
10/11/2021 14:56:32 857ms, 50, 50, 50, 50, 50, 51, 50, 50, 50, 50, 50, 50, 50, 50, 50, 50, 0vLong exp.
10/11/2021 14:56:32 Error rval=a9ee81000000001
10/11/2021 14:56:33 855ms, 50, 50, 50, 50, 50, 50, 50, 50, 50, 50, 50, 50, 50, 50, 50, 50, 0vLong exp.
10/11/2021 14:56:33 Error rval=a9ee81000000001
10/11/2021 14:56:34 855ms, 50, 50, 50, 50, 50, 50, 50, 50, 50, 50, 50, 50, 50, 50, 50, 50, 0vLong exp.
10/11/2021 14:56:34 Error rval=a9ee81000000001
10/11/2021 14:56:35 856ms, 50, 50, 50, 50, 50, 50, 50, 50, 50, 50, 50, 50, 50, 50, 50, 50, 0vLong exp.
10/11/2021 14:56:35 Error rval=a9ee81000000001
10/11/2021 14:56:36 859ms, 50, 51, 50, 50, 50, 50, 50, 50, 50, 50, 50, 50, 50, 50, 50, 50, 0vLong exp.
10/11/2021 14:56:36 Error rval=a9ee81000000001
10/11/2021 14:56:37 858ms, 50, 50, 50, 50, 50, 50, 50, 50, 50, 50, 50, 50, 50, 50, 50, 50, 0vLong exp.
10/11/2021 14:56:37 Error rval=a9ee81000000001
10/11/2021 14:56:38 857ms, 50, 50, 50, 50, 50, 50, 50, 50, 50, 50, 50, 50, 50, 50, 50, 50, 0vLong exp.
10/11/2021 14:56:38 Error rval=a9ee81000000001
10/11/2021 14:56:39 858ms, 50, 50, 50, 50, 50, 50, 50, 50, 50, 50, 50, 50, 50, 50, 50, 50, 0vLong exp.
10/11/2021 14:56:39 Error rval=a9ee81000000001
10/11/2021 14:56:40 856ms, 50, 50, 50, 50, 50, 50, 50, 50, 50, 50, 50, 50, 50, 50, 50, 50, 0vLong exp.
10/11/2021 14:56:40 Error rval=a9ee81000000001
10/11/2021 14:56:41 858ms, 50, 50, 50, 50, 50, 50, 50, 50, 50, 50, 50, 50, 50, 50, 50, 50, 0vLong exp.
10/11/2021 14:56:41 Error rval=a9ee81000000001
10/11/2021 14:56:42 858ms, 50, 50, 50, 50, 50, 50, 50, 50, 50, 50, 50, 50, 50, 50, 50, 50, 0vLong exp.
10/11/2021 14:56:42 Error rval=a9ee81000000001
10/11/2021 14:56:43 860ms, 50, 50, 50, 50, 50, 50, 50, 50, 50, 50, 50, 50, 50, 50, 50, 50, 0vLong exp.
10/11/2021 14:56:43 Error rval=a9ee81000000001
10/11/2021 14:56:44 857ms, 50, 50, 50, 50, 50, 50, 50, 50, 50, 50, 50, 50, 50, 50, 50, 50, 0vLong exp.
10/11/2021 14:56:44 Error rval=a9ee81000000001
10/11/2021 14:56:45 858ms, 50, 50, 50, 50, 50, 50, 50, 50, 50, 50, 50, 50, 50, 50, 50, 50, 0vLong exp.
10/11/2021 14:56:45 Error rval=a9ee81000000001
10/11/2021 14:56:46 855ms, 50, 50, 50, 50, 50, 50, 50, 50, 50, 50, 50, 50, 50, 50, 50, 50, 0vLong exp.
10/11/2021 14:56:46 Error rval=a9ee81000000001
10/11/2021 14:56:47 858ms, 50, 50, 50, 50, 50, 50, 50, 50, 50, 50, 50, 50, 50, 50, 50, 50, 0vLong exp.
10/11/2021 14:56:47 Error rval=a9ee81000000001
10/11/2021 14:56:48 857ms, 50, 50, 50, 50, 50, 50, 50, 50, 50, 50, 50, 50, 50, 50, 50, 50, 0vLong exp.
10/11/2021 14:56:48 Error rval=a9ee81000000001
10/11/2021 14:56:49 856ms, 50, 50, 50, 50, 50, 50, 50, 50, 50, 50, 50, 50, 50, 50, 50, 50, 0vLong exp.
10/11/2021 14:56:49 Error rval=a9ee81000000001
10/11/2021 14:56:50 857ms, 50, 50, 50, 50, 50, 50, 50, 50, 50, 50, 50, 50, 50, 50, 50, 50, 0vLong exp.
10/11/2021 14:56:50 Error rval=a9ee81000000001
10/11/2021 14:56:51 855ms, 50, 51, 50, 50, 50, 50, 50, 50, 50, 50, 50, 50, 50, 50, 50, 50, 0vLong exp.
10/11/2021 14:56:51 Error rval=a9ee81000000001
10/11/2021 14:56:52 856ms, 50, 50, 50, 50, 50, 50, 50, 50, 50, 50, 50, 50, 50, 50, 50, 50, 0vLong exp.
10/11/2021 14:56:52 Error rval=a9ee81000000001
10/11/2021 14:56:53 855ms, 50, 50, 50, 50, 50, 50, 50, 50, 50, 50, 50, 50, 50, 50, 50, 50, 0vLong exp.
10/11/2021 14:56:53 Error rval=a9ee81000000001
10/11/2021 14:56:54 855ms, 50, 50, 50, 50, 51, 50, 50, 50, 50, 50, 50, 50, 50, 50, 50, 50, 0vLong exp.
10/11/2021 14:56:54 Error rval=a9ee81000000001
10/11/2021 14:56:55 855ms, 50, 50, 50, 50, 50, 50, 50, 50, 50, 50, 50, 50, 50, 50, 50, 50, 0vLong exp.
10/11/2021 14:56:55 Error rval=a9ee81000000001
10/11/2021 14:56:56 853ms, 50, 50, 50, 50, 50, 50, 50, 50, 50, 50, 50, 50, 50, 50, 50, 50, 0vLong exp.
10/11/2021 14:56:56 Error rval=a9ee81000000001
10/11/2021 14:56:57 856ms, 50, 50, 50, 50, 50, 50, 50, 50, 50, 50, 50, 50, 50, 50, 50, 50, 0vLong exp.
10/11/2021 14:56:57 Error rval=a9ee81000000001
10/11/2021 14:56:58 857ms, 50, 50, 50, 50, 50, 50, 50, 50, 50, 50, 50, 50, 50, 50, 50, 50, 0vLong exp.
10/11/2021 14:56:58 Error rval=a9ee81000000001
10/11/2021 14:56:59 857ms, 50, 50, 50, 50, 50, 50, 50, 50, 50, 50, 50, 50, 50, 50, 50, 50, 0vLong exp.
10/11/2021 14:56:59 Error rval=a9ee81000000001
10/11/2021 14:57:00 856ms, 50, 50, 50, 50, 50, 50, 50, 50, 50, 50, 50, 50, 50, 50, 50, 50, 0vLong exp.
10/11/2021 14:57:00 Error rval=a9ee81000000001
10/11/2021 14:57:01 857ms, 50, 50, 50, 50, 50, 50, 50, 50, 50, 50, 50, 50, 50, 50, 50, 50, 0vLong exp.
10/11/2021 14:57:01 Error rval=a9ee81000000001
10/11/2021 14:57:02 856ms, 50, 50, 50, 50, 50, 50, 50, 50, 50, 50, 50, 50, 50, 50, 50, 50, 0vLong exp.
10/11/2021 14:57:02 Error rval=a9ee81000000001
10/11/2021 14:57:03 858ms, 50, 50, 50, 50, 50, 50, 50, 50, 50, 50, 50, 50, 50, 50, 50, 50, 0vLong exp.
10/11/2021 14:57:03 Error rval=a9ee81000000001
10/11/2021 14:57:04 858ms, 50, 50, 50, 50, 50, 50, 50, 50, 50, 50, 50, 50, 50, 50, 50, 50, 0vLong exp.
10/11/2021 14:57:04 Error rval=a9ee81000000001
10/11/2021 14:57:05 855ms, 50, 50, 50, 50, 50, 50, 50, 50, 50, 50, 50, 50, 50, 50, 50, 50, 0vLong exp.
10/11/2021 14:57:05 Error rval=a9ee81000000001
10/11/2021 14:57:06 858ms, 50, 50, 50, 50, 50, 50, 50, 50, 50, 50, 50, 50, 50, 50, 50, 50, 0vLong exp.
10/11/2021 14:57:06 Error rval=a9ee81000000001
10/11/2021 14:57:07 855ms, 50, 50, 50, 50, 50, 50, 50, 50, 50, 50, 50, 50, 50, 50, 50, 50, 0vLong exp.
10/11/2021 14:57:07 Error rval=a9ee81000000001
10/11/2021 14:57:08 856ms, 50, 50, 50, 50, 50, 50, 50, 50, 50, 50, 50, 50, 50, 50, 50, 50, 0vLong exp.
10/11/2021 14:57:08 Error rval=a9ee81000000001
10/11/2021 14:57:09 857ms, 50, 50, 50, 50, 50, 50, 50, 50, 50, 50, 50, 50, 50, 50, 50, 50, 0vLong exp.
10/11/2021 14:57:09 Error rval=a9ee81000000001
10/11/2021 14:57:10 855ms, 50, 50, 50, 50, 50, 50, 50, 50, 50, 50, 50, 50, 50, 50, 50, 50, 0vLong exp.
10/11/2021 14:57:10 Error rval=a9ee81000000001
10/11/2021 14:57:11 860ms, 50, 50, 50, 50, 50, 50, 50, 50, 50, 50, 50, 50, 50, 50, 50, 50, 0vLong exp.
10/11/2021 14:57:11 Error rval=a9ee81000000001
10/11/2021 14:57:12 855ms, 50, 50, 50, 50, 50, 50, 50, 50, 50, 50, 50, 50, 50, 50, 50, 50, 0vLong exp.
10/11/2021 14:57:12 Error rval=a9ee81000000001
10/11/2021 14:57:13 855ms, 50, 50, 50, 50, 50, 50, 50, 50, 50, 50, 50, 50, 50, 50, 50, 50, 0vLong exp.
10/11/2021 14:57:13 Error rval=a9ee81000000001
10/11/2021 14:57:14 859ms, 50, 50, 50, 50, 50, 50, 50, 50, 50, 50, 50, 50, 50, 50, 50, 50, 0vLong exp.
10/11/2021 14:57:14 Error rval=a9ee81000000001
10/11/2021 14:57:15 857ms, 50, 50, 50, 50, 50, 50, 50, 50, 50, 50, 50, 50, 50, 50, 50, 50, 0vLong exp.
10/11/2021 14:57:15 Error rval=a9ee81000000001
10/11/2021 14:57:16 857ms, 50, 50, 50, 50, 50, 50, 50, 50, 50, 50, 50, 50, 50, 50, 50, 50, 0vLong exp.
10/11/2021 14:57:16 Error rval=a9ee81000000001
10/11/2021 14:57:17 855ms, 50, 50, 50, 50, 50, 50, 50, 50, 50, 50, 50, 50, 50, 50, 50, 50, 0vLong exp.
10/11/2021 14:57:17 Error rval=a9ee81000000001
10/11/2021 14:57:18 857ms, 50, 50, 50, 50, 50, 50, 50, 50, 50, 50, 50, 50, 50, 50, 50, 50, 0vLong exp.
10/11/2021 14:57:18 Error rval=a9ee81000000001
10/11/2021 14:57:19 857ms, 50, 50, 50, 50, 50, 50, 50, 50, 50, 50, 50, 50, 50, 50, 50, 50, 0vLong exp.
10/11/2021 14:57:19 Error rval=a9ee81000000001
10/11/2021 14:57:20 855ms, 50, 50, 50, 50, 50, 50, 50, 50, 50, 50, 50, 50, 50, 50, 50, 50, 0vLong exp.
10/11/2021 14:57:20 Error rval=a9ee81000000001
10/11/2021 14:57:21 854ms, 50, 50, 50, 50, 50, 50, 50, 50, 50, 50, 50, 50, 50, 50, 50, 50, 0vLong exp.
10/11/2021 14:57:21 Error rval=a9ee81000000001
10/11/2021 14:57:22 857ms, 50, 50, 50, 50, 50, 50, 50, 50, 50, 50, 50, 50, 50, 50, 50, 50, 0vLong exp.
10/11/2021 14:57:22 Error rval=a9ee81000000001
10/11/2021 14:57:23 857ms, 50, 50, 50, 50, 50, 50, 50, 50, 50, 50, 50, 50, 50, 50, 50, 50, 0vLong exp.
10/11/2021 14:57:23 Error rval=a9ee81000000001
10/11/2021 14:57:24 856ms, 50, 50, 50, 50, 50, 50, 50, 50, 50, 50, 50, 50, 50, 50, 50, 50, 0vLong exp.
10/11/2021 14:57:24 Error rval=a9ee81000000001
10/11/2021 14:57:25 856ms, 50, 50, 50, 50, 50, 50, 50, 50, 50, 50, 50, 50, 50, 50, 50, 50, 0vLong exp.
10/11/2021 14:57:25 Error rval=a9ee81000000001
10/11/2021 14:57:26 856ms, 50, 50, 50, 50, 50, 50, 50, 50, 50, 50, 50, 50, 50, 50, 50, 50, 0vLong exp.
10/11/2021 14:57:26 Error rval=a9ee81000000001
10/11/2021 14:57:27 858ms, 50, 50, 50, 50, 50, 50, 50, 50, 50, 50, 50, 50, 50, 50, 50, 50, 0vLong exp.
10/11/2021 14:57:27 Error rval=a9ee81000000001
10/11/2021 14:57:28 858ms, 50, 50, 50, 50, 50, 50, 50, 50, 50, 50, 50, 50, 50, 50, 50, 50, 0vLong exp.
10/11/2021 14:57:28 Error rval=a9ee81000000001
10/11/2021 14:57:29 855ms, 50, 50, 50, 50, 50, 50, 50, 50, 50, 50, 50, 50, 50, 50, 50, 50, 0vLong exp.
10/11/2021 14:57:29 Error rval=a9ee81000000001
10/11/2021 14:57:30 855ms, 50, 50, 50, 50, 50, 50, 50, 50, 50, 50, 50, 50, 50, 50, 50, 50, 0vLong exp.
10/11/2021 14:57:30 Error rval=a9ee81000000001
10/11/2021 14:57:31 856ms, 50, 50, 50, 50, 50, 50, 50, 50, 50, 50, 50, 50, 50, 51, 50, 50, 0vLong exp.
10/11/2021 14:57:31 Error rval=a9ee81000000001
10/11/2021 14:57:32 854ms, 50, 50, 50, 50, 50, 50, 50, 50, 50, 50, 50, 50, 50, 50, 50, 50, 0vLong exp.
10/11/2021 14:57:32 Error rval=a9ee81000000001
10/11/2021 14:57:33 856ms, 50, 50, 50, 50, 50, 50, 50, 50, 50, 50, 50, 50, 50, 50, 50, 50, 0vLong exp.
10/11/2021 14:57:33 Error rval=a9ee81000000001
10/11/2021 14:57:34 855ms, 50, 50, 50, 50, 50, 50, 50, 50, 50, 50, 50, 50, 50, 50, 50, 50, 0vLong exp.
10/11/2021 14:57:34 Error rval=a9ee81000000001
10/11/2021 14:57:35 855ms, 50, 50, 50, 50, 50, 50, 50, 50, 50, 50, 50, 50, 50, 50, 50, 50, 0vLong exp.
10/11/2021 14:57:35 Error rval=a9ee81000000001
10/11/2021 14:57:36 856ms, 50, 50, 50, 50, 50, 50, 50, 50, 50, 50, 50, 50, 50, 50, 50, 50, 0vLong exp.
10/11/2021 14:57:36 Error rval=a9ee81000000001
10/11/2021 14:57:37 855ms, 50, 50, 50, 50, 50, 50, 50, 50, 50, 50, 50, 50, 50, 50, 50, 50, 0vLong exp.
10/11/2021 14:57:37 Error rval=a9ee81000000001
10/11/2021 14:57:38 857ms, 50, 50, 50, 50, 50, 50, 50, 50, 50, 50, 50, 50, 50, 50, 50, 50, 0vLong exp.
10/11/2021 14:57:38 Error rval=a9ee81000000001
10/11/2021 14:57:39 857ms, 50, 50, 50, 50, 50, 50, 50, 50, 50, 50, 50, 50, 50, 50, 50, 50, 0vLong exp.
10/11/2021 14:57:39 Error rval=a9ee81000000001
10/11/2021 14:57:40 858ms, 50, 50, 50, 50, 50, 50, 50, 50, 50, 50, 50, 50, 50, 50, 50, 50, 0vLong exp.
10/11/2021 14:57:40 Error rval=a9ee81000000001
10/11/2021 14:57:41 856ms, 50, 50, 50, 50, 50, 50, 50, 50, 50, 50, 50, 50, 50, 50, 50, 50, 0vLong exp.
10/11/2021 14:57:41 Error rval=a9ee81000000001
10/11/2021 14:57:42 857ms, 50, 50, 50, 50, 50, 50, 50, 50, 50, 50, 50, 50, 50, 50, 50, 50, 0vLong exp.
10/11/2021 14:57:42 Error rval=a9ee81000000001
10/11/2021 14:57:43 856ms, 50, 50, 50, 50, 50, 50, 50, 50, 50, 50, 50, 50, 50, 50, 50, 50, 0vLong exp.
10/11/2021 14:57:43 Error rval=a9ee81000000001
10/11/2021 14:57:44 856ms, 50, 50, 50, 50, 50, 50, 50, 50, 50, 50, 50, 50, 50, 50, 50, 50, 0vLong exp.
10/11/2021 14:57:44 Error rval=a9ee81000000001
10/11/2021 14:57:45 856ms, 50, 50, 50, 50, 50, 50, 50, 50, 50, 50, 50, 50, 50, 50, 50, 50, 0vLong exp.
10/11/2021 14:57:45 Error rval=a9ee81000000001
10/11/2021 14:57:46 855ms, 50, 50, 50, 50, 50, 50, 50, 50, 50, 50, 50, 50, 50, 50, 50, 50, 0vLong exp.
10/11/2021 14:57:46 Error rval=a9ee81000000001
10/11/2021 14:57:47 855ms, 50, 50, 50, 50, 50, 50, 50, 50, 50, 50, 50, 50, 50, 50, 50, 50, 0vLong exp.
10/11/2021 14:57:47 Error rval=a9ee81000000001
10/11/2021 14:57:48 855ms, 50, 50, 50, 50, 50, 50, 50, 50, 50, 50, 50, 50, 50, 50, 50, 50, 0vLong exp.
10/11/2021 14:57:48 Error rval=a9ee81000000001
10/11/2021 14:57:49 857ms, 50, 50, 50, 50, 50, 50, 50, 50, 50, 50, 50, 50, 50, 50, 50, 50, 0vLong exp.
10/11/2021 14:57:49 Error rval=a9ee81000000001
10/11/2021 14:57:50 857ms, 50, 50, 50, 50, 50, 50, 50, 50, 50, 50, 50, 50, 50, 50, 50, 50, 0vLong exp.
10/11/2021 14:57:50 Error rval=a9ee81000000001
10/11/2021 14:57:51 856ms, 50, 50, 51, 50, 50, 50, 50, 50, 50, 50, 50, 50, 50, 50, 50, 50, 0vLong exp.
10/11/2021 14:57:51 Error rval=a9ee81000000001
10/11/2021 14:57:52 855ms, 50, 50, 50, 50, 50, 50, 50, 50, 50, 50, 50, 50, 50, 50, 50, 50, 0vLong exp.
10/11/2021 14:57:52 Error rval=a9ee81000000001
10/11/2021 14:57:53 857ms, 50, 50, 50, 50, 50, 50, 50, 50, 50, 50, 50, 50, 50, 50, 50, 50, 0vLong exp.
10/11/2021 14:57:53 Error rval=a9ee81000000001
10/11/2021 14:57:54 854ms, 50, 50, 50, 50, 50, 50, 50, 50, 50, 50, 50, 50, 50, 50, 50, 50, 0vLong exp.
10/11/2021 14:57:54 Error rval=a9ee81000000001
10/11/2021 14:57:55 855ms, 50, 50, 50, 50, 50, 50, 50, 50, 50, 50, 50, 50, 50, 50, 50, 50, 0vLong exp.
10/11/2021 14:57:55 Error rval=a9ee81000000001
10/11/2021 14:57:56 857ms, 50, 50, 50, 50, 50, 50, 50, 50, 50, 50, 50, 50, 50, 50, 50, 50, 0vLong exp.
10/11/2021 14:57:56 Error rval=a9ee81000000001
10/11/2021 14:57:57 856ms, 50, 50, 50, 50, 50, 50, 50, 50, 50, 50, 50, 50, 50, 50, 50, 50, 0vLong exp.
10/11/2021 14:57:57 Error rval=a9ee81000000001
10/11/2021 14:57:58 855ms, 50, 50, 50, 50, 50, 50, 50, 50, 50, 50, 50, 50, 50, 50, 50, 50, 0vLong exp.
10/11/2021 14:57:58 Error rval=a9ee81000000001
10/11/2021 14:57:59 855ms, 50, 50, 50, 50, 50, 50, 50, 50, 50, 50, 50, 50, 50, 50, 50, 50, 0vLong exp.
10/11/2021 14:57:59 Error rval=a9ee81000000001
10/11/2021 14:58:00 853ms, 50, 50, 50, 50, 50, 50, 50, 50, 50, 50, 50, 50, 50, 50, 50, 50, 0vLong exp.
10/11/2021 14:58:00 Error rval=a9ee81000000001
10/11/2021 14:58:01 856ms, 50, 50, 50, 50, 50, 50, 50, 50, 50, 50, 50, 50, 50, 50, 50, 50, 0vLong exp.
10/11/2021 14:58:01 Error rval=a9ee81000000001
10/11/2021 14:58:02 858ms, 50, 50, 50, 50, 50, 50, 51, 50, 50, 50, 50, 50, 50, 50, 50, 50, 0vLong exp.
10/11/2021 14:58:02 Error rval=a9ee81000000001
10/11/2021 14:58:03 858ms, 50, 50, 50, 50, 50, 50, 50, 50, 50, 50, 50, 50, 50, 50, 50, 50, 0vLong exp.
10/11/2021 14:58:03 Error rval=a9ee81000000001
10/11/2021 14:58:04 857ms, 50, 50, 50, 50, 50, 50, 51, 50, 50, 50, 50, 50, 50, 50, 50, 50, 0vLong exp.
10/11/2021 14:58:04 Error rval=a9ee81000000001
10/11/2021 14:58:05 857ms, 50, 50, 50, 50, 50, 50, 50, 50, 50, 50, 50, 50, 50, 50, 50, 50, 0vLong exp.
10/11/2021 14:58:05 Error rval=a9ee81000000001
10/11/2021 14:58:06 857ms, 50, 50, 50, 50, 50, 50, 50, 50, 50, 50, 50, 50, 50, 50, 50, 50, 0vLong exp.
10/11/2021 14:58:06 Error rval=a9ee81000000001
10/11/2021 14:58:07 857ms, 50, 50, 50, 50, 50, 50, 50, 50, 50, 50, 50, 50, 50, 50, 50, 50, 0vLong exp.
10/11/2021 14:58:07 Error rval=a9ee81000000001
10/11/2021 14:58:08 856ms, 50, 50, 50, 50, 50, 50, 50, 50, 50, 50, 50, 50, 50, 50, 50, 50, 0vLong exp.
10/11/2021 14:58:08 Error rval=a9ee81000000001
10/11/2021 14:58:09 856ms, 50, 50, 50, 50, 50, 50, 50, 50, 50, 50, 50, 50, 50, 50, 50, 50, 0vLong exp.
10/11/2021 14:58:09 Error rval=a9ee81000000001
10/11/2021 14:58:10 853ms, 50, 50, 50, 50, 50, 50, 50, 50, 50, 50, 50, 50, 50, 50, 50, 50, 0vLong exp.
10/11/2021 14:58:10 Error rval=a9ee81000000001
10/11/2021 14:58:11 857ms, 50, 50, 50, 50, 50, 50, 50, 50, 50, 50, 50, 50, 50, 50, 50, 50, 0vLong exp.
10/11/2021 14:58:11 Error rval=a9ee81000000001
10/11/2021 14:58:12 855ms, 50, 50, 50, 50, 50, 50, 50, 50, 50, 50, 50, 50, 50, 50, 50, 50, 0vLong exp.
10/11/2021 14:58:12 Error rval=a9ee81000000001
10/11/2021 14:58:13 858ms, 50, 50, 50, 50, 50, 50, 50, 50, 50, 50, 50, 50, 50, 50, 50, 50, 0vLong exp.
10/11/2021 14:58:13 Error rval=a9ee81000000001
10/11/2021 14:58:14 854ms, 50, 50, 50, 50, 50, 50, 50, 50, 50, 50, 50, 50, 50, 50, 50, 50, 0vLong exp.
10/11/2021 14:58:14 Error rval=a9ee81000000001
10/11/2021 14:58:15 855ms, 50, 50, 50, 50, 50, 50, 50, 50, 50, 50, 50, 50, 50, 50, 50, 50, 0vLong exp.
10/11/2021 14:58:15 Error rval=a9ee81000000001
10/11/2021 14:58:16 855ms, 50, 50, 50, 50, 50, 50, 50, 50, 50, 50, 50, 50, 50, 50, 50, 50, 0vLong exp.
10/11/2021 14:58:16 Error rval=a9ee81000000001
10/11/2021 14:58:17 855ms, 50, 50, 50, 50, 50, 50, 50, 50, 50, 50, 50, 50, 50, 50, 50, 50, 0vLong exp.
10/11/2021 14:58:17 Error rval=a9ee81000000001
10/11/2021 14:58:18 855ms, 50, 50, 50, 50, 50, 50, 50, 50, 50, 50, 50, 50, 50, 50, 50, 50, 0vLong exp.
10/11/2021 14:58:18 Error rval=a9ee81000000001
10/11/2021 14:58:19 857ms, 50, 50, 50, 50, 50, 50, 50, 50, 50, 50, 50, 50, 50, 50, 50, 50, 0vLong exp.
10/11/2021 14:58:19 Error rval=a9ee81000000001
10/11/2021 14:58:20 857ms, 50, 50, 50, 50, 50, 50, 50, 50, 50, 50, 50, 50, 50, 50, 50, 50, 0vLong exp.
10/11/2021 14:58:20 Error rval=a9ee81000000001
10/11/2021 14:58:21 856ms, 50, 50, 50, 50, 50, 50, 50, 50, 50, 50, 50, 50, 50, 50, 50, 50, 0vLong exp.
10/11/2021 14:58:21 Error rval=a9ee81000000001
10/11/2021 14:58:22 857ms, 50, 50, 50, 50, 50, 50, 50, 50, 50, 50, 50, 50, 50, 50, 50, 50, 0vLong exp.
10/11/2021 14:58:22 Error rval=a9ee81000000001
10/11/2021 14:58:23 855ms, 50, 50, 50, 50, 50, 50, 50, 50, 50, 50, 50, 50, 50, 50, 50, 50, 0vLong exp.
10/11/2021 14:58:23 Error rval=a9ee81000000001
10/11/2021 14:58:24 859ms, 50, 50, 50, 50, 50, 50, 50, 50, 50, 50, 50, 50, 50, 50, 50, 50, 0vLong exp.
10/11/2021 14:58:24 Error rval=a9ee81000000001
10/11/2021 14:58:25 856ms, 50, 50, 50, 50, 50, 50, 50, 50, 50, 50, 50, 50, 50, 50, 50, 50, 0vLong exp.
10/11/2021 14:58:25 Error rval=a9ee81000000001
10/11/2021 14:58:26 856ms, 50, 50, 50, 50, 50, 50, 50, 50, 50, 50, 50, 50, 50, 50, 50, 50, 0vLong exp.
10/11/2021 14:58:26 Error rval=a9ee81000000001
10/11/2021 14:58:27 858ms, 50, 50, 50, 50, 50, 50, 50, 50, 50, 50, 50, 50, 50, 50, 50, 50, 0vLong exp.
10/11/2021 14:58:27 Error rval=a9ee81000000001
10/11/2021 14:58:28 856ms, 50, 50, 50, 50, 50, 50, 50, 50, 50, 50, 50, 50, 50, 50, 50, 50, 0vLong exp.
10/11/2021 14:58:28 Error rval=a9ee81000000001
10/11/2021 14:58:29 857ms, 50, 50, 50, 50, 50, 50, 50, 50, 50, 50, 50, 50, 50, 50, 50, 50, 0vLong exp.
10/11/2021 14:58:29 Error rval=a9ee81000000001
10/11/2021 14:58:30 857ms, 50, 50, 50, 50, 50, 50, 50, 50, 50, 50, 50, 50, 50, 50, 50, 50, 0vLong exp.
10/11/2021 14:58:30 Error rval=a9ee81000000001
10/11/2021 14:58:31 857ms, 50, 50, 50, 50, 50, 50, 50, 50, 50, 50, 50, 50, 50, 50, 50, 50, 0vLong exp.
10/11/2021 14:58:31 Error rval=a9ee81000000001
10/11/2021 14:58:32 856ms, 50, 50, 50, 50, 50, 50, 50, 50, 50, 50, 50, 50, 50, 50, 50, 50, 0vLong exp.
10/11/2021 14:58:32 Error rval=a9ee81000000001
10/11/2021 14:58:33 856ms, 50, 50, 50, 50, 50, 50, 50, 50, 50, 50, 50, 50, 50, 50, 50, 50, 0vLong exp.
10/11/2021 14:58:33 Error rval=a9ee81000000001
10/11/2021 14:58:34 856ms, 50, 50, 50, 50, 50, 50, 50, 50, 50, 50, 50, 50, 50, 50, 50, 50, 0vLong exp.
10/11/2021 14:58:34 Error rval=a9ee81000000001
10/11/2021 14:58:35 856ms, 50, 50, 50, 50, 50, 50, 50, 50, 50, 50, 50, 50, 50, 50, 50, 50, 0vLong exp.
10/11/2021 14:58:35 Error rval=a9ee81000000001
10/11/2021 14:58:36 855ms, 50, 50, 50, 50, 50, 50, 50, 50, 50, 50, 50, 50, 50, 50, 50, 50, 0vLong exp.
10/11/2021 14:58:36 Error rval=a9ee81000000001
10/11/2021 14:58:37 856ms, 50, 50, 50, 50, 50, 50, 50, 50, 50, 50, 50, 50, 50, 50, 50, 50, 0vLong exp.
10/11/2021 14:58:37 Error rval=a9ee81000000001
10/11/2021 14:58:38 857ms, 50, 50, 50, 50, 50, 50, 50, 50, 50, 50, 50, 50, 50, 50, 50, 50, 0vLong exp.
10/11/2021 14:58:38 Error rval=a9ee81000000001
10/11/2021 14:58:39 856ms, 50, 50, 50, 50, 50, 50, 50, 50, 50, 50, 50, 50, 50, 50, 50, 50, 0vLong exp.
10/11/2021 14:58:39 Error rval=a9ee81000000001
10/11/2021 14:58:40 856ms, 50, 50, 50, 50, 50, 50, 50, 50, 50, 50, 50, 50, 50, 50, 50, 50, 0vLong exp.
10/11/2021 14:58:40 Error rval=a9ee81000000001
10/11/2021 14:58:41 857ms, 50, 50, 50, 50, 50, 50, 50, 50, 50, 50, 50, 50, 50, 50, 50, 50, 0vLong exp.
10/11/2021 14:58:41 Error rval=a9ee81000000001
10/11/2021 14:58:42 857ms, 50, 50, 50, 50, 50, 50, 50, 50, 50, 50, 50, 50, 50, 50, 50, 50, 0vLong exp.
10/11/2021 14:58:42 Error rval=a9ee81000000001
10/11/2021 14:58:43 857ms, 50, 50, 50, 50, 50, 50, 50, 50, 50, 50, 50, 50, 50, 50, 50, 50, 0vLong exp.
10/11/2021 14:58:43 Error rval=a9ee81000000001
10/11/2021 14:58:44 855ms, 50, 50, 50, 50, 50, 50, 50, 50, 50, 50, 50, 50, 50, 50, 50, 50, 0vLong exp.
10/11/2021 14:58:44 Error rval=a9ee81000000001
10/11/2021 14:58:45 854ms, 50, 50, 50, 50, 50, 50, 50, 50, 50, 50, 50, 50, 50, 50, 50, 50, 0vLong exp.
10/11/2021 14:58:45 Error rval=a9ee81000000001
10/11/2021 14:58:46 856ms, 50, 50, 50, 50, 50, 50, 50, 50, 50, 50, 50, 50, 50, 50, 50, 50, 0vLong exp.
10/11/2021 14:58:46 Error rval=a9ee81000000001
10/11/2021 14:58:47 854ms, 50, 50, 50, 50, 50, 50, 50, 50, 50, 50, 50, 50, 50, 50, 50, 50, 0vLong exp.
10/11/2021 14:58:47 Error rval=a9ee81000000001
10/11/2021 14:58:48 857ms, 50, 50, 50, 50, 50, 50, 50, 50, 50, 50, 50, 50, 50, 50, 50, 50, 0vLong exp.
10/11/2021 14:58:48 Error rval=a9ee81000000001
10/11/2021 14:58:49 853ms, 50, 50, 50, 50, 50, 50, 50, 50, 50, 50, 50, 50, 50, 50, 50, 50, 0vLong exp.
10/11/2021 14:58:49 Error rval=a9ee81000000001
10/11/2021 14:58:50 856ms, 50, 50, 50, 50, 50, 50, 50, 50, 50, 50, 50, 50, 50, 50, 50, 50, 0vLong exp.
10/11/2021 14:58:50 Error rval=a9ee81000000001
10/11/2021 14:58:51 855ms, 50, 50, 50, 50, 50, 50, 50, 50, 50, 50, 50, 50, 50, 50, 50, 50, 0vLong exp.
10/11/2021 14:58:51 Error rval=a9ee81000000001
10/11/2021 14:58:52 856ms, 50, 50, 50, 50, 50, 50, 50, 50, 50, 50, 50, 50, 50, 50, 50, 50, 0vLong exp.
10/11/2021 14:58:52 Error rval=a9ee81000000001
10/11/2021 14:58:53 857ms, 50, 50, 50, 50, 50, 50, 50, 50, 50, 50, 50, 50, 50, 50, 50, 50, 0vLong exp.
10/11/2021 14:58:53 Error rval=a9ee81000000001
10/11/2021 14:58:54 855ms, 50, 50, 50, 50, 50, 50, 50, 50, 50, 50, 50, 50, 50, 50, 50, 50, 0vLong exp.
10/11/2021 14:58:54 Error rval=a9ee81000000001
10/11/2021 14:58:55 857ms, 50, 50, 50, 50, 50, 50, 50, 50, 50, 50, 50, 50, 50, 50, 50, 50, 0vLong exp.
10/11/2021 14:58:55 Error rval=a9ee81000000001
10/11/2021 14:58:56 857ms, 50, 50, 50, 50, 50, 50, 50, 50, 50, 50, 50, 50, 50, 50, 50, 50, 0vLong exp.
10/11/2021 14:58:56 Error rval=a9ee81000000001
10/11/2021 14:58:57 857ms, 50, 50, 50, 50, 50, 50, 50, 50, 50, 50, 50, 50, 50, 50, 50, 50, 0vLong exp.
10/11/2021 14:58:57 Error rval=a9ee81000000001
10/11/2021 14:58:58 856ms, 50, 50, 50, 50, 50, 50, 50, 50, 50, 50, 50, 50, 50, 50, 50, 50, 0vLong exp.
10/11/2021 14:58:58 Error rval=a9ee81000000001
10/11/2021 14:58:59 854ms, 50, 50, 50, 50, 50, 50, 50, 50, 50, 50, 50, 50, 50, 50, 50, 50, 0vLong exp.
10/11/2021 14:58:59 Error rval=a9ee81000000001
10/11/2021 14:59:00 858ms, 50, 50, 50, 50, 50, 50, 50, 50, 50, 50, 50, 50, 50, 50, 50, 50, 0vLong exp.
10/11/2021 14:59:00 Error rval=a9ee81000000001
10/11/2021 14:59:01 857ms, 50, 50, 50, 50, 50, 50, 50, 50, 50, 50, 50, 50, 50, 50, 50, 50, 0vLong exp.
10/11/2021 14:59:01 Error rval=a9ee81000000001
10/11/2021 14:59:02 858ms, 50, 50, 50, 50, 50, 50, 50, 50, 50, 50, 50, 50, 50, 50, 50, 50, 0vLong exp.
10/11/2021 14:59:02 Error rval=a9ee81000000001
10/11/2021 14:59:03 855ms, 50, 50, 50, 50, 50, 50, 50, 50, 50, 50, 50, 50, 50, 50, 50, 50, 0vLong exp.
10/11/2021 14:59:03 Error rval=a9ee81000000001
10/11/2021 14:59:04 856ms, 50, 50, 50, 50, 50, 50, 50, 50, 50, 50, 50, 50, 50, 50, 50, 50, 0vLong exp.
10/11/2021 14:59:04 Error rval=a9ee81000000001
10/11/2021 14:59:05 856ms, 50, 50, 50, 50, 50, 50, 50, 50, 50, 50, 50, 50, 50, 50, 50, 50, 0vLong exp.
10/11/2021 14:59:05 Error rval=a9ee81000000001
10/11/2021 14:59:06 856ms, 50, 50, 50, 50, 50, 50, 50, 50, 50, 50, 50, 50, 50, 50, 50, 50, 0vLong exp.
10/11/2021 14:59:06 Error rval=a9ee81000000001
10/11/2021 14:59:07 856ms, 50, 50, 50, 50, 50, 50, 50, 50, 50, 50, 50, 50, 50, 50, 50, 50, 0vLong exp.
10/11/2021 14:59:07 Error rval=a9ee81000000001
10/11/2021 14:59:08 856ms, 50, 50, 50, 50, 50, 50, 50, 50, 50, 50, 50, 50, 50, 50, 50, 50, 0vLong exp.
10/11/2021 14:59:08 Error rval=a9ee81000000001
10/11/2021 14:59:09 857ms, 50, 50, 50, 50, 50, 50, 50, 50, 50, 50, 50, 50, 50, 50, 50, 50, 0vLong exp.
10/11/2021 14:59:09 Error rval=a9ee81000000001
10/11/2021 14:59:10 855ms, 50, 50, 50, 50, 50, 50, 50, 50, 50, 50, 50, 50, 50, 50, 50, 50, 0vLong exp.
10/11/2021 14:59:10 Error rval=a9ee81000000001
10/11/2021 14:59:11 857ms, 50, 50, 50, 50, 50, 50, 50, 50, 50, 50, 50, 50, 50, 50, 50, 50, 0vLong exp.
10/11/2021 14:59:11 Error rval=a9ee81000000001
10/11/2021 14:59:12 856ms, 50, 50, 50, 50, 50, 50, 50, 50, 50, 50, 50, 50, 50, 50, 50, 50, 0vLong exp.
10/11/2021 14:59:12 Error rval=a9ee81000000001
10/11/2021 14:59:13 857ms, 50, 50, 50, 50, 50, 50, 50, 50, 50, 50, 50, 50, 50, 50, 50, 50, 0vLong exp.
10/11/2021 14:59:13 Error rval=a9ee81000000001
10/11/2021 14:59:14 856ms, 50, 50, 50, 50, 50, 50, 50, 50, 50, 50, 50, 50, 50, 50, 50, 50, 0vLong exp.
10/11/2021 14:59:14 Error rval=a9ee81000000001
10/11/2021 14:59:15 858ms, 50, 50, 50, 50, 50, 50, 50, 50, 50, 50, 50, 50, 50, 50, 50, 50, 0vLong exp.
10/11/2021 14:59:15 Error rval=a9ee81000000001
10/11/2021 14:59:16 857ms, 50, 50, 50, 50, 50, 50, 50, 50, 50, 50, 50, 50, 50, 50, 50, 50, 0vLong exp.
10/11/2021 14:59:16 Error rval=a9ee81000000001
10/11/2021 14:59:17 856ms, 50, 50, 50, 50, 50, 50, 50, 50, 50, 50, 50, 50, 50, 50, 50, 50, 0vLong exp.
10/11/2021 14:59:17 Error rval=a9ee81000000001
10/11/2021 14:59:18 856ms, 50, 50, 50, 50, 50, 50, 50, 50, 50, 50, 50, 50, 50, 50, 50, 50, 0vLong exp.
10/11/2021 14:59:18 Error rval=a9ee81000000001
10/11/2021 14:59:19 855ms, 50, 50, 50, 50, 50, 50, 50, 50, 50, 50, 50, 50, 50, 51, 50, 50, 0vLong exp.
10/11/2021 14:59:19 Error rval=a9ee81000000001
10/11/2021 14:59:20 857ms, 50, 50, 50, 50, 50, 50, 50, 50, 50, 50, 50, 50, 50, 50, 50, 50, 0vLong exp.
10/11/2021 14:59:20 Error rval=a9ee81000000001
10/11/2021 14:59:21 854ms, 50, 50, 50, 50, 50, 50, 50, 50, 50, 50, 50, 50, 50, 50, 50, 50, 0vLong exp.
10/11/2021 14:59:21 Error rval=a9ee81000000001
10/11/2021 14:59:22 857ms, 50, 50, 50, 50, 50, 50, 50, 50, 50, 50, 50, 50, 50, 50, 50, 50, 0vLong exp.
10/11/2021 14:59:22 Error rval=a9ee81000000001
10/11/2021 14:59:23 858ms, 50, 50, 50, 50, 50, 50, 50, 50, 50, 50, 50, 50, 50, 50, 50, 50, 0vLong exp.
10/11/2021 14:59:23 Error rval=a9ee81000000001
10/11/2021 14:59:24 855ms, 50, 50, 50, 50, 50, 50, 50, 50, 50, 50, 50, 50, 50, 50, 50, 50, 0vLong exp.
10/11/2021 14:59:24 Error rval=a9ee81000000001
10/11/2021 14:59:25 856ms, 50, 50, 50, 50, 50, 50, 50, 50, 50, 50, 50, 50, 50, 50, 50, 50, 0vLong exp.
10/11/2021 14:59:25 Error rval=a9ee81000000001
10/11/2021 14:59:26 855ms, 50, 50, 50, 50, 50, 50, 50, 50, 50, 50, 50, 50, 50, 50, 50, 50, 0vLong exp.
10/11/2021 14:59:26 Error rval=a9ee81000000001
10/11/2021 14:59:27 856ms, 50, 50, 50, 50, 50, 50, 50, 50, 50, 50, 50, 50, 50, 50, 50, 50, 0vLong exp.
10/11/2021 14:59:27 Error rval=a9ee81000000001
10/11/2021 14:59:28 856ms, 50, 50, 50, 50, 50, 50, 50, 50, 50, 50, 50, 50, 50, 50, 50, 50, 0vLong exp.
10/11/2021 14:59:28 Error rval=a9ee81000000001
10/11/2021 14:59:29 858ms, 50, 50, 50, 50, 50, 50, 50, 50, 50, 50, 50, 50, 50, 50, 50, 50, 0vLong exp.
10/11/2021 14:59:29 Error rval=a9ee81000000001
10/11/2021 14:59:30 855ms, 50, 50, 50, 50, 50, 50, 50, 50, 50, 50, 50, 50, 50, 50, 50, 50, 0vLong exp.
10/11/2021 14:59:30 Error rval=a9ee81000000001
10/11/2021 14:59:31 859ms, 50, 50, 50, 50, 50, 50, 50, 50, 50, 50, 50, 50, 50, 50, 50, 50, 0vLong exp.
10/11/2021 14:59:31 Error rval=a9ee81000000001
10/11/2021 14:59:32 856ms, 50, 50, 50, 50, 50, 50, 50, 50, 50, 50, 50, 50, 50, 50, 50, 50, 0vLong exp.
10/11/2021 14:59:32 Error rval=a9ee81000000001
10/11/2021 14:59:33 854ms, 50, 50, 50, 50, 50, 50, 50, 50, 50, 50, 50, 50, 50, 50, 50, 50, 0vLong exp.
10/11/2021 14:59:33 Error rval=a9ee81000000001
10/11/2021 14:59:34 858ms, 50, 50, 50, 50, 50, 50, 50, 50, 50, 50, 51, 50, 50, 50, 50, 50, 0vLong exp.
10/11/2021 14:59:34 Error rval=a9ee81000000001
10/11/2021 14:59:35 856ms, 50, 50, 50, 50, 50, 50, 50, 50, 50, 50, 50, 50, 50, 50, 50, 50, 0vLong exp.
10/11/2021 14:59:35 Error rval=a9ee81000000001
10/11/2021 14:59:36 856ms, 50, 50, 50, 50, 50, 50, 50, 50, 50, 50, 50, 50, 50, 50, 50, 50, 0vLong exp.
10/11/2021 14:59:36 Error rval=a9ee81000000001
10/11/2021 14:59:37 857ms, 50, 50, 50, 50, 50, 50, 50, 50, 50, 50, 50, 50, 50, 50, 50, 50, 0vLong exp.
10/11/2021 14:59:37 Error rval=a9ee81000000001
10/11/2021 14:59:38 857ms, 50, 50, 50, 50, 50, 50, 50, 50, 50, 50, 50, 50, 50, 50, 50, 50, 0vLong exp.
10/11/2021 14:59:38 Error rval=a9ee81000000001
10/11/2021 14:59:39 857ms, 50, 50, 50, 50, 50, 50, 50, 50, 50, 50, 50, 50, 50, 50, 50, 50, 0vLong exp.
10/11/2021 14:59:39 Error rval=a9ee81000000001
10/11/2021 14:59:40 855ms, 50, 50, 50, 50, 50, 50, 50, 50, 50, 50, 50, 50, 50, 50, 50, 50, 0vLong exp.
10/11/2021 14:59:40 Error rval=a9ee81000000001
10/11/2021 14:59:41 855ms, 50, 50, 50, 50, 50, 50, 50, 50, 50, 50, 50, 50, 50, 50, 50, 50, 0vLong exp.
10/11/2021 14:59:41 Error rval=a9ee81000000001
10/11/2021 14:59:42 854ms, 50, 50, 50, 50, 50, 50, 50, 50, 50, 50, 50, 50, 50, 50, 50, 50, 0vLong exp.
10/11/2021 14:59:42 Error rval=a9ee81000000001
10/11/2021 14:59:43 856ms, 50, 50, 50, 50, 50, 50, 50, 50, 50, 50, 50, 50, 50, 50, 50, 50, 0vLong exp.
10/11/2021 14:59:43 Error rval=a9ee81000000001
10/11/2021 14:59:44 856ms, 50, 50, 50, 50, 50, 50, 50, 50, 50, 50, 50, 50, 50, 50, 50, 50, 0vLong exp.
10/11/2021 14:59:44 Error rval=a9ee81000000001
10/11/2021 14:59:45 858ms, 50, 50, 50, 50, 50, 50, 50, 50, 50, 50, 50, 50, 50, 50, 50, 50, 0vLong exp.
10/11/2021 14:59:45 Error rval=a9ee81000000001
10/11/2021 14:59:46 856ms, 50, 50, 50, 50, 50, 50, 50, 50, 50, 50, 50, 50, 50, 50, 50, 50, 0vLong exp.
10/11/2021 14:59:46 Error rval=a9ee81000000001
10/11/2021 14:59:47 857ms, 50, 50, 50, 50, 50, 50, 50, 50, 50, 50, 50, 50, 50, 51, 50, 50, 0vLong exp.
10/11/2021 14:59:47 Error rval=a9ee81000000001
10/11/2021 14:59:48 856ms, 50, 50, 50, 50, 50, 50, 50, 50, 50, 50, 50, 50, 50, 50, 50, 50, 0vLong exp.
10/11/2021 14:59:48 Error rval=a9ee81000000001
10/11/2021 14:59:49 857ms, 50, 50, 50, 50, 50, 50, 50, 50, 50, 50, 50, 50, 50, 50, 50, 50, 0vLong exp.
10/11/2021 14:59:49 Error rval=a9ee81000000001
10/11/2021 14:59:50 857ms, 50, 50, 50, 50, 50, 50, 50, 50, 50, 50, 50, 50, 50, 50, 50, 50, 0vLong exp.
10/11/2021 14:59:50 Error rval=a9ee81000000001
10/11/2021 14:59:51 856ms, 50, 50, 50, 50, 50, 50, 50, 50, 50, 50, 50, 50, 50, 50, 50, 50, 0vLong exp.
10/11/2021 14:59:51 Error rval=a9ee81000000001
10/11/2021 14:59:52 855ms, 50, 50, 50, 50, 50, 50, 50, 50, 50, 50, 50, 50, 50, 50, 50, 50, 0vLong exp.
10/11/2021 14:59:52 Error rval=a9ee81000000001
10/11/2021 14:59:53 856ms, 50, 50, 50, 50, 50, 50, 50, 50, 50, 50, 50, 50, 50, 50, 50, 50, 0vLong exp.
10/11/2021 14:59:53 Error rval=a9ee81000000001
10/11/2021 14:59:54 856ms, 50, 50, 50, 50, 50, 50, 50, 50, 50, 50, 50, 50, 50, 50, 50, 50, 0vLong exp.
10/11/2021 14:59:54 Error rval=a9ee81000000001
10/11/2021 14:59:55 857ms, 50, 50, 50, 50, 50, 50, 50, 50, 50, 50, 50, 50, 50, 50, 50, 50, 0vLong exp.
10/11/2021 14:59:55 Error rval=a9ee81000000001
10/11/2021 14:59:56 857ms, 50, 50, 50, 50, 50, 50, 50, 50, 50, 50, 50, 50, 50, 50, 50, 50, 0vLong exp.
10/11/2021 14:59:56 Error rval=a9ee81000000001
10/11/2021 14:59:57 858ms, 50, 50, 50, 50, 50, 50, 50, 50, 50, 50, 50, 50, 50, 50, 50, 50, 0vLong exp.
10/11/2021 14:59:57 Error rval=a9ee81000000001
10/11/2021 14:59:58 857ms, 50, 50, 50, 50, 50, 50, 50, 50, 50, 50, 50, 50, 50, 50, 50, 50, 0vLong exp.
10/11/2021 14:59:58 Error rval=a9ee81000000001
10/11/2021 14:59:59 858ms, 50, 50, 50, 50, 50, 50, 50, 50, 50, 50, 50, 50, 50, 50, 50, 50, 0vLong exp.
10/11/2021 14:59:59 Error rval=a9ee81000000001
10/11/2021 15:00:00 856ms, 50, 50, 50, 50, 50, 50, 50, 50, 50, 50, 50, 50, 50, 50, 51, 50, 0vLong exp.
10/11/2021 15:00:00 Error rval=a9ee81000000001
10/11/2021 15:00:01 858ms, 50, 50, 50, 50, 50, 50, 50, 50, 50, 50, 50, 50, 50, 50, 50, 50, 0vLong exp.
10/11/2021 15:00:01 Error rval=a9ee81000000001
10/11/2021 15:00:02 856ms, 50, 50, 50, 50, 50, 50, 50, 50, 50, 50, 50, 50, 50, 50, 50, 50, 0vLong exp.
10/11/2021 15:00:02 Error rval=a9ee81000000001
10/11/2021 15:00:03 856ms, 50, 50, 50, 50, 50, 50, 50, 50, 50, 50, 50, 50, 50, 50, 50, 50, 0vLong exp.
10/11/2021 15:00:03 Error rval=a9ee81000000001
10/11/2021 15:00:04 857ms, 50, 50, 50, 50, 50, 50, 50, 50, 50, 50, 50, 50, 50, 50, 50, 50, 0vLong exp.
10/11/2021 15:00:04 Error rval=a9ee81000000001
10/11/2021 15:00:05 857ms, 50, 50, 50, 50, 50, 50, 50, 50, 50, 50, 50, 50, 50, 50, 50, 50, 0vLong exp.
10/11/2021 15:00:05 Error rval=a9ee81000000001
10/11/2021 15:00:06 855ms, 50, 50, 50, 50, 50, 50, 50, 50, 50, 51, 50, 50, 50, 50, 50, 50, 0vLong exp.
10/11/2021 15:00:06 Error rval=a9ee81000000001
10/11/2021 15:00:07 857ms, 50, 50, 50, 50, 50, 50, 50, 50, 50, 50, 50, 50, 50, 50, 50, 50, 0vLong exp.
10/11/2021 15:00:07 Error rval=a9ee81000000001
10/11/2021 15:00:08 855ms, 50, 50, 50, 50, 50, 50, 50, 50, 50, 50, 50, 50, 50, 50, 50, 50, 0vLong exp.
10/11/2021 15:00:08 Error rval=a9ee81000000001
10/11/2021 15:00:09 858ms, 50, 50, 50, 50, 50, 50, 50, 50, 50, 50, 50, 50, 50, 50, 50, 50, 0vLong exp.
10/11/2021 15:00:09 Error rval=a9ee81000000001
10/11/2021 15:00:10 857ms, 50, 50, 50, 50, 50, 50, 50, 50, 50, 50, 50, 50, 50, 50, 50, 50, 0vLong exp.
10/11/2021 15:00:10 Error rval=a9ee81000000001
10/11/2021 15:00:11 856ms, 50, 50, 50, 50, 50, 50, 50, 50, 50, 50, 50, 50, 50, 50, 50, 50, 0vLong exp.
10/11/2021 15:00:11 Error rval=a9ee81000000001
10/11/2021 15:00:12 856ms, 50, 50, 50, 50, 50, 50, 50, 50, 50, 50, 50, 50, 50, 50, 50, 50, 0vLong exp.
10/11/2021 15:00:12 Error rval=a9ee81000000001
10/11/2021 15:00:13 855ms, 50, 50, 50, 50, 50, 50, 50, 50, 50, 50, 50, 50, 50, 50, 50, 50, 0vLong exp.
10/11/2021 15:00:13 Error rval=a9ee81000000001
10/11/2021 15:00:14 856ms, 50, 50, 50, 50, 50, 50, 50, 50, 50, 50, 50, 50, 50, 50, 50, 50, 0vLong exp.
10/11/2021 15:00:14 Error rval=a9ee81000000001
10/11/2021 15:00:15 855ms, 50, 50, 50, 50, 50, 50, 50, 50, 50, 50, 50, 50, 50, 50, 50, 50, 0vLong exp.
10/11/2021 15:00:15 Error rval=a9ee81000000001
10/11/2021 15:00:16 855ms, 50, 50, 50, 50, 50, 50, 50, 50, 50, 50, 50, 50, 50, 50, 50, 50, 0vLong exp.
10/11/2021 15:00:16 Error rval=a9ee81000000001
10/11/2021 15:00:17 854ms, 50, 50, 50, 50, 50, 50, 50, 50, 50, 50, 50, 50, 50, 50, 50, 50, 0vLong exp.
10/11/2021 15:00:17 Error rval=a9ee81000000001
10/11/2021 15:00:18 855ms, 50, 50, 50, 50, 50, 50, 50, 50, 50, 50, 50, 50, 50, 50, 50, 50, 0vLong exp.
10/11/2021 15:00:18 Error rval=a9ee81000000001
10/11/2021 15:00:19 854ms, 50, 50, 50, 50, 50, 50, 50, 50, 50, 50, 50, 50, 50, 50, 50, 50, 0vLong exp.
10/11/2021 15:00:19 Error rval=a9ee81000000001
10/11/2021 15:00:20 856ms, 50, 50, 50, 50, 50, 50, 50, 50, 50, 50, 50, 50, 50, 50, 50, 50, 0vLong exp.
10/11/2021 15:00:20 Error rval=a9ee81000000001
10/11/2021 15:00:21 855ms, 50, 50, 50, 50, 50, 50, 50, 50, 50, 50, 50, 50, 50, 50, 50, 50, 0vLong exp.
10/11/2021 15:00:21 Error rval=a9ee81000000001
10/11/2021 15:00:22 857ms, 50, 50, 50, 50, 50, 50, 50, 50, 50, 50, 50, 50, 50, 50, 50, 50, 0vLong exp.
10/11/2021 15:00:22 Error rval=a9ee81000000001
10/11/2021 15:00:23 857ms, 50, 50, 50, 50, 50, 50, 50, 50, 50, 50, 50, 50, 50, 50, 50, 50, 0vLong exp.
10/11/2021 15:00:23 Error rval=a9ee81000000001
10/11/2021 15:00:24 857ms, 50, 50, 50, 50, 50, 50, 50, 50, 50, 50, 50, 50, 50, 50, 50, 50, 0vLong exp.
10/11/2021 15:00:24 Error rval=a9ee81000000001
10/11/2021 15:00:25 857ms, 50, 50, 50, 50, 50, 50, 50, 50, 50, 50, 50, 50, 50, 50, 50, 50, 0vLong exp.
10/11/2021 15:00:25 Error rval=a9ee81000000001
10/11/2021 15:00:26 858ms, 50, 50, 50, 50, 50, 50, 50, 50, 50, 50, 50, 50, 50, 50, 50, 50, 0vLong exp.
10/11/2021 15:00:26 Error rval=a9ee81000000001
10/11/2021 15:00:27 857ms, 50, 50, 50, 50, 50, 50, 50, 50, 50, 50, 50, 50, 50, 50, 50, 50, 0vLong exp.
10/11/2021 15:00:27 Error rval=a9ee81000000001
10/11/2021 15:00:28 856ms, 50, 50, 50, 50, 50, 50, 50, 50, 50, 50, 50, 50, 50, 50, 50, 50, 0vLong exp.
10/11/2021 15:00:28 Error rval=a9ee81000000001
10/11/2021 15:00:29 857ms, 50, 50, 50, 50, 50, 50, 50, 50, 50, 50, 50, 50, 50, 50, 50, 50, 0vLong exp.
10/11/2021 15:00:29 Error rval=a9ee81000000001
10/11/2021 15:00:30 860ms, 50, 50, 50, 50, 50, 50, 50, 50, 50, 50, 50, 50, 50, 50, 50, 50, 0vLong exp.
10/11/2021 15:00:30 Error rval=a9ee81000000001
10/11/2021 15:00:31 857ms, 50, 50, 50, 50, 50, 50, 50, 50, 50, 50, 50, 50, 50, 50, 50, 50, 0vLong exp.
10/11/2021 15:00:31 Error rval=a9ee81000000001
10/11/2021 15:00:32 855ms, 50, 50, 50, 50, 50, 50, 50, 50, 50, 50, 50, 50, 50, 50, 50, 50, 0vLong exp.
10/11/2021 15:00:32 Error rval=a9ee81000000001
10/11/2021 15:00:33 855ms, 50, 50, 50, 50, 50, 50, 50, 50, 50, 50, 50, 50, 50, 50, 50, 50, 0vLong exp.
10/11/2021 15:00:33 Error rval=a9ee81000000001
10/11/2021 15:00:34 856ms, 50, 50, 50, 50, 50, 50, 50, 50, 50, 50, 50, 50, 50, 50, 50, 50, 0vLong exp.
10/11/2021 15:00:34 Error rval=a9ee81000000001
10/11/2021 15:00:35 857ms, 50, 50, 50, 50, 50, 50, 50, 50, 50, 50, 50, 50, 50, 50, 50, 50, 0vLong exp.
10/11/2021 15:00:35 Error rval=a9ee81000000001
10/11/2021 15:00:36 856ms, 50, 50, 50, 50, 50, 50, 50, 50, 50, 50, 50, 50, 50, 50, 50, 50, 0vLong exp.
10/11/2021 15:00:36 Error rval=a9ee81000000001
10/11/2021 15:00:37 857ms, 50, 50, 50, 50, 50, 50, 50, 50, 50, 50, 50, 50, 50, 50, 50, 50, 0vLong exp.
10/11/2021 15:00:37 Error rval=a9ee81000000001
10/11/2021 15:00:38 857ms, 50, 50, 50, 50, 50, 50, 50, 50, 50, 50, 50, 50, 50, 50, 50, 50, 0vLong exp.
10/11/2021 15:00:38 Error rval=a9ee81000000001
10/11/2021 15:00:39 853ms, 50, 50, 50, 50, 50, 50, 50, 50, 50, 50, 50, 50, 50, 50, 50, 50, 0vLong exp.
10/11/2021 15:00:39 Error rval=a9ee81000000001
10/11/2021 15:00:40 857ms, 50, 50, 50, 50, 50, 50, 50, 50, 50, 50, 50, 50, 50, 50, 50, 50, 0vLong exp.
10/11/2021 15:00:40 Error rval=a9ee81000000001
10/11/2021 15:00:41 856ms, 50, 50, 50, 50, 50, 50, 50, 50, 50, 50, 50, 50, 50, 50, 50, 50, 0vLong exp.
10/11/2021 15:00:41 Error rval=a9ee81000000001
10/11/2021 15:00:42 855ms, 50, 50, 50, 50, 50, 50, 50, 50, 50, 50, 50, 50, 50, 50, 50, 50, 0vLong exp.
10/11/2021 15:00:42 Error rval=a9ee81000000001
10/11/2021 15:00:43 856ms, 50, 50, 50, 50, 50, 50, 50, 50, 50, 50, 50, 50, 50, 50, 50, 50, 0vLong exp.
10/11/2021 15:00:43 Error rval=a9ee81000000001
10/11/2021 15:00:44 857ms, 50, 50, 50, 50, 50, 50, 50, 50, 50, 50, 50, 50, 50, 50, 50, 50, 0vLong exp.
10/11/2021 15:00:44 Error rval=a9ee81000000001
10/11/2021 15:00:45 854ms, 50, 50, 50, 50, 50, 50, 50, 50, 50, 50, 50, 50, 50, 50, 50, 50, 0vLong exp.
10/11/2021 15:00:45 Error rval=a9ee81000000001
10/11/2021 15:00:46 857ms, 50, 50, 50, 50, 50, 50, 50, 50, 50, 50, 50, 50, 50, 50, 50, 50, 0vLong exp.
10/11/2021 15:00:46 Error rval=a9ee81000000001
10/11/2021 15:00:47 855ms, 50, 50, 50, 50, 50, 50, 50, 50, 50, 50, 50, 50, 50, 50, 50, 50, 0vLong exp.
10/11/2021 15:00:47 Error rval=a9ee81000000001
10/11/2021 15:00:48 856ms, 50, 50, 50, 50, 50, 50, 50, 50, 50, 50, 50, 50, 50, 50, 50, 50, 0vLong exp.
10/11/2021 15:00:48 Error rval=a9ee81000000001
10/11/2021 15:00:49 856ms, 50, 50, 50, 50, 50, 50, 50, 50, 50, 50, 50, 50, 50, 50, 50, 50, 0vLong exp.
10/11/2021 15:00:49 Error rval=a9ee81000000001
10/11/2021 15:00:50 855ms, 50, 50, 50, 50, 50, 50, 50, 50, 50, 50, 50, 50, 50, 50, 50, 50, 0vLong exp.
10/11/2021 15:00:50 Error rval=a9ee81000000001
10/11/2021 15:00:51 857ms, 50, 50, 50, 50, 50, 50, 50, 50, 50, 50, 50, 50, 50, 50, 50, 50, 0vLong exp.
10/11/2021 15:00:51 Error rval=a9ee81000000001
10/11/2021 15:00:52 855ms, 50, 50, 50, 50, 50, 50, 50, 50, 50, 50, 50, 50, 50, 50, 51, 50, 0vLong exp.
10/11/2021 15:00:52 Error rval=a9ee81000000001
10/11/2021 15:00:53 855ms, 50, 50, 50, 50, 50, 50, 50, 50, 50, 50, 50, 50, 50, 50, 50, 50, 0vLong exp.
10/11/2021 15:00:53 Error rval=a9ee81000000001
10/11/2021 15:00:54 855ms, 50, 50, 50, 50, 50, 50, 50, 50, 50, 50, 50, 50, 50, 50, 50, 50, 0vLong exp.
10/11/2021 15:00:54 Error rval=a9ee81000000001
10/11/2021 15:00:55 855ms, 50, 50, 50, 50, 50, 50, 50, 50, 50, 50, 50, 50, 50, 50, 50, 50, 0vLong exp.
10/11/2021 15:00:55 Error rval=a9ee81000000001
10/11/2021 15:00:56 856ms, 50, 50, 50, 50, 50, 50, 50, 50, 50, 50, 50, 50, 50, 50, 50, 50, 0vLong exp.
10/11/2021 15:00:56 Error rval=a9ee81000000001
10/11/2021 15:00:57 856ms, 50, 50, 50, 50, 50, 50, 50, 50, 50, 50, 50, 50, 50, 50, 50, 50, 0vLong exp.
10/11/2021 15:00:57 Error rval=a9ee81000000001
10/11/2021 15:00:58 857ms, 50, 50, 50, 50, 50, 50, 50, 50, 50, 50, 50, 50, 50, 50, 50, 50, 0vLong exp.
10/11/2021 15:00:58 Error rval=a9ee81000000001
10/11/2021 15:00:59 857ms, 50, 50, 50, 50, 50, 50, 50, 50, 50, 50, 50, 50, 50, 50, 50, 50, 0vLong exp.
10/11/2021 15:00:59 Error rval=a9ee81000000001
10/11/2021 15:01:00 856ms, 50, 50, 50, 50, 50, 50, 50, 50, 50, 50, 50, 50, 50, 50, 50, 50, 0vLong exp.
10/11/2021 15:01:00 Error rval=a9ee81000000001
10/11/2021 15:01:01 856ms, 50, 50, 50, 50, 50, 50, 50, 50, 50, 50, 50, 50, 50, 50, 50, 50, 0vLong exp.
10/11/2021 15:01:01 Error rval=a9ee81000000001
10/11/2021 15:01:02 855ms, 50, 50, 50, 50, 50, 50, 50, 50, 50, 50, 50, 50, 50, 50, 50, 50, 0vLong exp.
10/11/2021 15:01:02 Error rval=a9ee81000000001
10/11/2021 15:01:03 857ms, 50, 50, 50, 50, 50, 50, 50, 50, 50, 50, 50, 50, 50, 50, 50, 50, 0vLong exp.
10/11/2021 15:01:03 Error rval=a9ee81000000001
10/11/2021 15:01:04 857ms, 50, 50, 50, 50, 50, 50, 50, 50, 50, 50, 50, 50, 50, 50, 50, 50, 0vLong exp.
10/11/2021 15:01:04 Error rval=a9ee81000000001
10/11/2021 15:01:05 855ms, 50, 50, 50, 50, 50, 50, 50, 50, 50, 50, 50, 50, 50, 50, 50, 50, 0vLong exp.
10/11/2021 15:01:05 Error rval=a9ee81000000001
10/11/2021 15:01:06 859ms, 50, 50, 50, 50, 50, 50, 50, 50, 50, 50, 50, 50, 50, 50, 50, 50, 0vLong exp.
10/11/2021 15:01:06 Error rval=a9ee81000000001
10/11/2021 15:01:07 857ms, 50, 50, 50, 50, 50, 50, 50, 50, 50, 50, 50, 50, 50, 50, 50, 50, 0vLong exp.
10/11/2021 15:01:07 Error rval=a9ee81000000001
10/11/2021 15:01:08 856ms, 50, 50, 50, 50, 50, 50, 50, 50, 50, 50, 50, 50, 50, 50, 50, 50, 0vLong exp.
10/11/2021 15:01:08 Error rval=a9ee81000000001
10/11/2021 15:01:09 857ms, 50, 51, 50, 50, 50, 50, 50, 50, 50, 50, 50, 50, 50, 50, 50, 50, 0vLong exp.
10/11/2021 15:01:09 Error rval=a9ee81000000001
10/11/2021 15:01:10 857ms, 50, 50, 50, 50, 50, 50, 50, 50, 50, 50, 50, 50, 50, 50, 50, 50, 0vLong exp.
10/11/2021 15:01:10 Error rval=a9ee81000000001
10/11/2021 15:01:11 856ms, 50, 50, 50, 50, 50, 50, 50, 50, 50, 50, 50, 50, 50, 50, 50, 50, 0vLong exp.
10/11/2021 15:01:11 Error rval=a9ee81000000001
10/11/2021 15:01:12 856ms, 50, 50, 50, 50, 50, 50, 50, 50, 50, 50, 50, 50, 50, 50, 50, 50, 0vLong exp.
10/11/2021 15:01:12 Error rval=a9ee81000000001
10/11/2021 15:01:13 857ms, 50, 50, 50, 50, 50, 50, 50, 50, 50, 50, 50, 50, 50, 50, 50, 50, 0vLong exp.
10/11/2021 15:01:13 Error rval=a9ee81000000001
10/11/2021 15:01:14 857ms, 50, 50, 50, 50, 50, 50, 50, 50, 50, 50, 50, 50, 50, 50, 50, 50, 0vLong exp.
10/11/2021 15:01:14 Error rval=a9ee81000000001
10/11/2021 15:01:15 856ms, 50, 50, 50, 50, 50, 50, 50, 50, 50, 50, 50, 50, 50, 50, 50, 50, 0vLong exp.
10/11/2021 15:01:15 Error rval=a9ee81000000001
10/11/2021 15:01:16 856ms, 50, 50, 50, 50, 50, 50, 50, 50, 50, 50, 50, 50, 50, 50, 50, 50, 0vLong exp.
10/11/2021 15:01:16 Error rval=a9ee81000000001
10/11/2021 15:01:17 856ms, 50, 50, 50, 50, 50, 50, 50, 50, 50, 50, 50, 50, 50, 50, 50, 50, 0vLong exp.
10/11/2021 15:01:17 Error rval=a9ee81000000001
10/11/2021 15:01:18 854ms, 50, 50, 50, 50, 50, 50, 50, 50, 50, 50, 50, 50, 50, 50, 50, 50, 0vLong exp.
10/11/2021 15:01:18 Error rval=a9ee81000000001
10/11/2021 15:01:19 855ms, 50, 50, 50, 50, 50, 50, 50, 50, 50, 50, 50, 50, 50, 50, 50, 50, 0vLong exp.
10/11/2021 15:01:19 Error rval=a9ee81000000001
10/11/2021 15:01:20 855ms, 50, 50, 50, 50, 50, 50, 50, 50, 50, 50, 50, 50, 50, 50, 50, 50, 0vLong exp.
10/11/2021 15:01:20 Error rval=a9ee81000000001
10/11/2021 15:01:21 857ms, 50, 50, 50, 50, 50, 50, 50, 50, 50, 50, 50, 50, 50, 50, 50, 50, 0vLong exp.
10/11/2021 15:01:21 Error rval=a9ee81000000001
10/11/2021 15:01:22 855ms, 50, 50, 50, 50, 50, 50, 50, 50, 50, 50, 50, 50, 50, 50, 50, 50, 0vLong exp.
10/11/2021 15:01:22 Error rval=a9ee81000000001
10/11/2021 15:01:23 856ms, 50, 50, 50, 50, 50, 50, 50, 50, 50, 50, 50, 50, 50, 50, 50, 50, 0vLong exp.
10/11/2021 15:01:23 Error rval=a9ee81000000001
10/11/2021 15:01:24 858ms, 50, 50, 50, 50, 50, 50, 50, 50, 50, 50, 50, 50, 50, 50, 50, 50, 0vLong exp.
10/11/2021 15:01:24 Error rval=a9ee81000000001
10/11/2021 15:01:25 856ms, 50, 50, 50, 50, 50, 50, 50, 50, 50, 50, 50, 50, 50, 50, 50, 50, 0vLong exp.
10/11/2021 15:01:25 Error rval=a9ee81000000001
10/11/2021 15:01:26 857ms, 50, 50, 50, 50, 50, 50, 50, 50, 50, 50, 50, 50, 50, 50, 50, 50, 0vLong exp.
10/11/2021 15:01:26 Error rval=a9ee81000000001
10/11/2021 15:01:27 855ms, 50, 50, 50, 50, 50, 50, 50, 50, 50, 50, 50, 50, 50, 50, 50, 50, 0vLong exp.
10/11/2021 15:01:27 Error rval=a9ee81000000001
10/11/2021 15:01:28 857ms, 50, 50, 50, 50, 50, 50, 50, 50, 50, 50, 50, 50, 50, 50, 50, 50, 0vLong exp.
10/11/2021 15:01:28 Error rval=a9ee81000000001
10/11/2021 15:01:29 858ms, 50, 50, 50, 50, 50, 50, 50, 50, 50, 50, 50, 50, 50, 50, 50, 50, 0vLong exp.
10/11/2021 15:01:29 Error rval=a9ee81000000001
10/11/2021 15:01:30 856ms, 50, 50, 50, 50, 50, 50, 50, 50, 50, 50, 50, 50, 50, 50, 50, 50, 0vLong exp.
10/11/2021 15:01:30 Error rval=a9ee81000000001
10/11/2021 15:01:31 858ms, 50, 50, 50, 50, 50, 50, 50, 50, 50, 50, 50, 50, 50, 50, 50, 50, 0vLong exp.
10/11/2021 15:01:31 Error rval=a9ee81000000001
10/11/2021 15:01:32 855ms, 50, 50, 50, 50, 50, 50, 50, 50, 50, 50, 50, 50, 50, 50, 50, 50, 0vLong exp.
10/11/2021 15:01:32 Error rval=a9ee81000000001
10/11/2021 15:01:33 855ms, 50, 50, 50, 50, 50, 50, 50, 50, 50, 50, 50, 50, 50, 50, 50, 50, 0vLong exp.
10/11/2021 15:01:33 Error rval=a9ee81000000001
10/11/2021 15:01:34 856ms, 50, 50, 50, 50, 50, 50, 50, 50, 50, 50, 50, 50, 50, 50, 50, 50, 0vLong exp.
10/11/2021 15:01:34 Error rval=a9ee81000000001
10/11/2021 15:01:35 855ms, 50, 50, 50, 50, 50, 50, 50, 50, 50, 50, 50, 50, 50, 50, 50, 50, 0vLong exp.
10/11/2021 15:01:35 Error rval=a9ee81000000001
10/11/2021 15:01:36 858ms, 50, 50, 50, 50, 50, 50, 50, 50, 50, 50, 50, 50, 50, 50, 50, 50, 0vLong exp.
10/11/2021 15:01:36 Error rval=a9ee81000000001
10/11/2021 15:01:37 858ms, 50, 50, 50, 50, 50, 50, 50, 50, 50, 50, 50, 50, 50, 50, 50, 50, 0vLong exp.
10/11/2021 15:01:37 Error rval=a9ee81000000001
10/11/2021 15:01:38 854ms, 50, 50, 50, 50, 50, 50, 50, 50, 50, 50, 50, 50, 50, 50, 50, 50, 0vLong exp.
10/11/2021 15:01:38 Error rval=a9ee81000000001
10/11/2021 15:01:39 857ms, 50, 50, 50, 50, 50, 50, 50, 50, 50, 50, 50, 50, 50, 50, 50, 50, 0vLong exp.
10/11/2021 15:01:39 Error rval=a9ee81000000001
10/11/2021 15:01:40 855ms, 50, 50, 50, 50, 50, 50, 50, 50, 50, 50, 50, 50, 50, 50, 50, 50, 0vLong exp.
10/11/2021 15:01:40 Error rval=a9ee81000000001
10/11/2021 15:01:41 859ms, 50, 50, 50, 50, 50, 50, 50, 50, 50, 50, 50, 50, 50, 50, 50, 50, 0vLong exp.
10/11/2021 15:01:41 Error rval=a9ee81000000001
10/11/2021 15:01:42 856ms, 50, 50, 50, 50, 50, 50, 50, 50, 50, 50, 50, 50, 50, 50, 50, 50, 0vLong exp.
10/11/2021 15:01:42 Error rval=a9ee81000000001
10/11/2021 15:01:43 857ms, 50, 50, 50, 50, 50, 50, 50, 50, 50, 50, 50, 50, 50, 50, 50, 50, 0vLong exp.
10/11/2021 15:01:43 Error rval=a9ee81000000001
10/11/2021 15:01:44 857ms, 50, 50, 50, 50, 50, 50, 50, 50, 50, 50, 50, 50, 50, 50, 50, 50, 0vLong exp.
10/11/2021 15:01:44 Error rval=a9ee81000000001
10/11/2021 15:01:45 859ms, 50, 50, 50, 50, 50, 50, 50, 50, 50, 50, 50, 50, 50, 50, 50, 50, 0vLong exp.
10/11/2021 15:01:45 Error rval=a9ee81000000001
10/11/2021 15:01:46 855ms, 50, 50, 50, 50, 50, 50, 50, 50, 50, 50, 50, 50, 50, 50, 50, 50, 0vLong exp.
10/11/2021 15:01:46 Error rval=a9ee81000000001
10/11/2021 15:01:47 858ms, 50, 50, 50, 50, 50, 50, 50, 50, 50, 50, 50, 50, 50, 50, 50, 50, 0vLong exp.
10/11/2021 15:01:47 Error rval=a9ee81000000001
10/11/2021 15:01:48 857ms, 50, 50, 50, 50, 50, 50, 50, 50, 50, 50, 50, 50, 50, 50, 50, 50, 0vLong exp.
10/11/2021 15:01:48 Error rval=a9ee81000000001
10/11/2021 15:01:49 857ms, 50, 50, 50, 50, 50, 50, 50, 50, 50, 50, 50, 50, 50, 50, 50, 50, 0vLong exp.
10/11/2021 15:01:49 Error rval=a9ee81000000001
10/11/2021 15:01:50 857ms, 50, 50, 50, 50, 50, 50, 50, 50, 50, 50, 50, 50, 50, 50, 50, 50, 0vLong exp.
10/11/2021 15:01:50 Error rval=a9ee81000000001
10/11/2021 15:01:51 856ms, 50, 50, 50, 50, 50, 50, 50, 50, 50, 50, 50, 50, 50, 50, 50, 50, 0vLong exp.
10/11/2021 15:01:51 Error rval=a9ee81000000001
10/11/2021 15:01:52 857ms, 50, 50, 50, 50, 50, 50, 50, 50, 50, 50, 50, 50, 50, 50, 50, 50, 0vLong exp.
10/11/2021 15:01:52 Error rval=a9ee81000000001
10/11/2021 15:01:53 857ms, 50, 50, 50, 50, 50, 50, 50, 50, 50, 50, 50, 50, 50, 50, 50, 50, 0vLong exp.
10/11/2021 15:01:53 Error rval=a9ee81000000001
10/11/2021 15:01:54 855ms, 50, 50, 50, 50, 50, 50, 50, 50, 50, 50, 50, 50, 50, 50, 50, 50, 0vLong exp.
10/11/2021 15:01:54 Error rval=a9ee81000000001
10/11/2021 15:01:55 854ms, 50, 50, 50, 50, 50, 50, 50, 50, 50, 50, 50, 50, 50, 50, 50, 50, 0vLong exp.
10/11/2021 15:01:55 Error rval=a9ee81000000001
10/11/2021 15:01:56 857ms, 50, 50, 50, 50, 50, 50, 50, 50, 50, 50, 50, 50, 50, 50, 50, 50, 0vLong exp.
10/11/2021 15:01:56 Error rval=a9ee81000000001
10/11/2021 15:01:57 858ms, 50, 50, 50, 50, 50, 50, 50, 50, 50, 50, 50, 50, 50, 50, 50, 50, 0vLong exp.
10/11/2021 15:01:57 Error rval=a9ee81000000001
10/11/2021 15:01:58 856ms, 50, 50, 50, 50, 50, 50, 50, 50, 50, 50, 50, 50, 50, 50, 50, 50, 0vLong exp.
10/11/2021 15:01:58 Error rval=a9ee81000000001
10/11/2021 15:01:59 856ms, 50, 50, 50, 50, 50, 50, 50, 50, 50, 50, 50, 50, 50, 50, 50, 50, 0vLong exp.
10/11/2021 15:01:59 Error rval=a9ee81000000001
10/11/2021 15:02:00 856ms, 50, 50, 50, 50, 50, 50, 50, 50, 50, 50, 50, 50, 50, 50, 50, 50, 0vLong exp.
10/11/2021 15:02:00 Error rval=a9ee81000000001
10/11/2021 15:02:01 859ms, 50, 50, 50, 50, 50, 50, 50, 50, 50, 50, 50, 50, 50, 50, 50, 50, 0vLong exp.
10/11/2021 15:02:01 Error rval=a9ee81000000001
10/11/2021 15:02:02 856ms, 50, 50, 50, 50, 50, 50, 50, 50, 50, 50, 50, 50, 50, 50, 50, 50, 0vLong exp.
10/11/2021 15:02:02 Error rval=a9ee81000000001
10/11/2021 15:02:03 856ms, 50, 50, 50, 50, 50, 50, 50, 50, 50, 50, 50, 50, 50, 50, 50, 50, 0vLong exp.
10/11/2021 15:02:03 Error rval=a9ee81000000001
10/11/2021 15:02:04 856ms, 50, 50, 50, 50, 50, 50, 50, 50, 50, 50, 50, 50, 50, 50, 50, 50, 0vLong exp.
10/11/2021 15:02:04 Error rval=a9ee81000000001
10/11/2021 15:02:05 857ms, 50, 50, 50, 50, 50, 50, 50, 50, 50, 50, 50, 50, 50, 50, 50, 50, 0vLong exp.
10/11/2021 15:02:05 Error rval=a9ee81000000001
10/11/2021 15:02:06 857ms, 50, 50, 50, 50, 50, 50, 50, 50, 50, 50, 50, 50, 50, 50, 50, 50, 0vLong exp.
10/11/2021 15:02:06 Error rval=a9ee81000000001
10/11/2021 15:02:07 854ms, 50, 50, 50, 50, 50, 50, 50, 50, 50, 50, 50, 50, 50, 50, 50, 50, 0vLong exp.
10/11/2021 15:02:07 Error rval=a9ee81000000001
10/11/2021 15:02:08 856ms, 50, 50, 50, 50, 50, 50, 50, 50, 50, 50, 50, 50, 50, 50, 50, 50, 0vLong exp.
10/11/2021 15:02:08 Error rval=a9ee81000000001
10/11/2021 15:02:09 857ms, 50, 50, 50, 50, 50, 50, 50, 50, 50, 50, 50, 50, 50, 50, 50, 50, 0vLong exp.
10/11/2021 15:02:09 Error rval=a9ee81000000001
10/11/2021 15:02:10 857ms, 50, 50, 50, 50, 50, 50, 50, 50, 50, 50, 50, 50, 50, 50, 50, 50, 0vLong exp.
10/11/2021 15:02:10 Error rval=a9ee81000000001
10/11/2021 15:02:11 858ms, 50, 50, 50, 50, 50, 50, 50, 50, 50, 50, 50, 50, 50, 50, 50, 50, 0vLong exp.
10/11/2021 15:02:11 Error rval=a9ee81000000001
10/11/2021 15:02:12 855ms, 50, 50, 50, 50, 50, 50, 50, 50, 50, 50, 50, 50, 50, 50, 50, 50, 0vLong exp.
10/11/2021 15:02:12 Error rval=a9ee81000000001
10/11/2021 15:02:13 856ms, 50, 50, 50, 50, 50, 50, 50, 50, 50, 50, 50, 50, 50, 50, 50, 50, 0vLong exp.
10/11/2021 15:02:13 Error rval=a9ee81000000001
10/11/2021 15:02:14 856ms, 50, 50, 50, 50, 50, 50, 50, 50, 50, 50, 50, 50, 50, 50, 50, 50, 0vLong exp.
10/11/2021 15:02:14 Error rval=a9ee81000000001
10/11/2021 15:02:15 855ms, 50, 50, 50, 50, 50, 50, 50, 50, 50, 50, 50, 50, 50, 50, 50, 50, 0vLong exp.
10/11/2021 15:02:15 Error rval=a9ee81000000001
10/11/2021 15:02:16 855ms, 50, 50, 50, 50, 50, 50, 50, 50, 50, 50, 50, 50, 50, 50, 50, 50, 0vLong exp.
10/11/2021 15:02:16 Error rval=a9ee81000000001
10/11/2021 15:02:17 856ms, 50, 50, 50, 50, 50, 50, 50, 50, 50, 50, 50, 50, 50, 50, 50, 50, 0vLong exp.
10/11/2021 15:02:17 Error rval=a9ee81000000001
10/11/2021 15:02:18 857ms, 50, 50, 50, 50, 50, 50, 50, 50, 50, 50, 50, 50, 50, 50, 50, 50, 0vLong exp.
10/11/2021 15:02:18 Error rval=a9ee81000000001
10/11/2021 15:02:19 855ms, 50, 50, 50, 50, 50, 50, 50, 50, 50, 50, 50, 50, 50, 50, 50, 50, 0vLong exp.
10/11/2021 15:02:19 Error rval=a9ee81000000001
10/11/2021 15:02:20 857ms, 50, 50, 50, 50, 50, 50, 50, 50, 50, 50, 50, 50, 50, 50, 50, 50, 0vLong exp.
10/11/2021 15:02:20 Error rval=a9ee81000000001
10/11/2021 15:02:21 856ms, 50, 50, 50, 50, 50, 50, 50, 50, 50, 50, 50, 50, 50, 51, 50, 50, 0vLong exp.
10/11/2021 15:02:21 Error rval=a9ee81000000001
10/11/2021 15:02:22 855ms, 50, 50, 50, 50, 50, 50, 50, 50, 50, 50, 50, 50, 50, 50, 50, 50, 0vLong exp.
10/11/2021 15:02:22 Error rval=a9ee81000000001
10/11/2021 15:02:23 855ms, 50, 50, 50, 50, 50, 50, 50, 50, 50, 50, 50, 50, 50, 50, 50, 50, 0vLong exp.
10/11/2021 15:02:23 Error rval=a9ee81000000001
10/11/2021 15:02:24 856ms, 50, 50, 50, 50, 50, 50, 50, 50, 50, 50, 50, 50, 50, 50, 50, 50, 0vLong exp.
10/11/2021 15:02:24 Error rval=a9ee81000000001
10/11/2021 15:02:25 856ms, 50, 50, 50, 50, 50, 50, 50, 50, 50, 50, 50, 50, 50, 50, 50, 50, 0vLong exp.
10/11/2021 15:02:25 Error rval=a9ee81000000001
10/11/2021 15:02:26 856ms, 50, 50, 50, 50, 50, 50, 50, 50, 50, 50, 50, 50, 50, 50, 50, 50, 0vLong exp.
10/11/2021 15:02:26 Error rval=a9ee81000000001
10/11/2021 15:02:27 857ms, 50, 50, 50, 50, 50, 50, 50, 50, 50, 50, 50, 50, 50, 50, 50, 50, 0vLong exp.
10/11/2021 15:02:27 Error rval=a9ee81000000001
10/11/2021 15:02:28 858ms, 50, 50, 50, 50, 50, 50, 51, 50, 50, 50, 50, 50, 50, 50, 50, 50, 0vLong exp.
10/11/2021 15:02:28 Error rval=a9ee81000000001
10/11/2021 15:02:29 859ms, 50, 50, 50, 50, 50, 50, 50, 50, 50, 50, 50, 50, 50, 50, 50, 50, 0vLong exp.
10/11/2021 15:02:29 Error rval=a9ee81000000001
10/11/2021 15:02:30 857ms, 50, 50, 50, 50, 50, 50, 50, 50, 50, 50, 50, 50, 50, 50, 50, 50, 0vLong exp.
10/11/2021 15:02:30 Error rval=a9ee81000000001
10/11/2021 15:02:31 856ms, 50, 50, 50, 50, 50, 50, 50, 50, 50, 50, 50, 50, 50, 50, 50, 50, 0vLong exp.
10/11/2021 15:02:31 Error rval=a9ee81000000001
10/11/2021 15:02:32 859ms, 50, 50, 50, 50, 50, 50, 50, 50, 50, 50, 50, 50, 50, 50, 50, 50, 0vLong exp.
10/11/2021 15:02:32 Error rval=a9ee81000000001
10/11/2021 15:02:33 856ms, 50, 50, 50, 50, 50, 50, 50, 50, 50, 50, 50, 50, 50, 50, 50, 50, 0vLong exp.
10/11/2021 15:02:33 Error rval=a9ee81000000001
10/11/2021 15:02:34 854ms, 50, 50, 50, 50, 50, 50, 50, 50, 50, 50, 50, 50, 50, 50, 50, 50, 0vLong exp.
10/11/2021 15:02:34 Error rval=a9ee81000000001
10/11/2021 15:02:35 857ms, 50, 50, 50, 50, 50, 50, 50, 50, 50, 50, 50, 50, 50, 50, 50, 50, 0vLong exp.
10/11/2021 15:02:35 Error rval=a9ee81000000001
10/11/2021 15:02:36 854ms, 50, 50, 50, 50, 50, 50, 50, 50, 50, 50, 50, 50, 50, 50, 50, 50, 0vLong exp.
10/11/2021 15:02:36 Error rval=a9ee81000000001
10/11/2021 15:02:37 855ms, 50, 50, 50, 50, 50, 50, 50, 50, 50, 50, 50, 50, 50, 50, 50, 50, 0vLong exp.
10/11/2021 15:02:37 Error rval=a9ee81000000001
10/11/2021 15:02:38 856ms, 50, 50, 50, 50, 50, 50, 50, 50, 50, 50, 50, 50, 50, 50, 50, 50, 0vLong exp.
10/11/2021 15:02:38 Error rval=a9ee81000000001
10/11/2021 15:02:39 857ms, 50, 50, 50, 50, 50, 50, 50, 50, 50, 50, 50, 50, 50, 50, 50, 50, 0vLong exp.
10/11/2021 15:02:39 Error rval=a9ee81000000001
10/11/2021 15:02:40 856ms, 50, 50, 50, 50, 50, 50, 50, 50, 50, 50, 50, 50, 50, 50, 50, 50, 0vLong exp.
10/11/2021 15:02:40 Error rval=a9ee81000000001
10/11/2021 15:02:41 857ms, 50, 50, 50, 50, 50, 50, 50, 50, 50, 50, 50, 50, 50, 50, 50, 50, 0vLong exp.
10/11/2021 15:02:41 Error rval=a9ee81000000001
10/11/2021 15:02:42 857ms, 50, 50, 50, 50, 50, 50, 50, 50, 50, 50, 50, 50, 50, 50, 50, 50, 0vLong exp.
10/11/2021 15:02:42 Error rval=a9ee81000000001
10/11/2021 15:02:43 853ms, 50, 50, 50, 50, 50, 50, 50, 50, 50, 50, 50, 50, 50, 50, 50, 50, 0vLong exp.
10/11/2021 15:02:43 Error rval=a9ee81000000001
10/11/2021 15:02:44 859ms, 50, 50, 50, 50, 50, 50, 50, 50, 50, 50, 50, 50, 50, 50, 50, 50, 0vLong exp.
10/11/2021 15:02:44 Error rval=a9ee81000000001
10/11/2021 15:02:45 855ms, 50, 50, 50, 50, 50, 50, 50, 50, 50, 50, 50, 50, 50, 50, 50, 50, 0vLong exp.
10/11/2021 15:02:45 Error rval=a9ee81000000001
10/11/2021 15:02:46 855ms, 50, 50, 50, 50, 50, 50, 50, 50, 50, 50, 50, 50, 50, 50, 50, 50, 0vLong exp.
10/11/2021 15:02:46 Error rval=a9ee81000000001
10/11/2021 15:02:47 857ms, 50, 50, 50, 50, 50, 50, 50, 50, 50, 50, 50, 50, 50, 50, 50, 50, 0vLong exp.
10/11/2021 15:02:47 Error rval=a9ee81000000001
10/11/2021 15:02:48 858ms, 50, 50, 50, 50, 50, 50, 50, 50, 50, 50, 50, 50, 50, 50, 50, 50, 0vLong exp.
10/11/2021 15:02:48 Error rval=a9ee81000000001
10/11/2021 15:02:49 855ms, 50, 50, 50, 50, 50, 50, 50, 50, 50, 50, 50, 50, 50, 50, 50, 50, 0vLong exp.
10/11/2021 15:02:49 Error rval=a9ee81000000001
10/11/2021 15:02:50 855ms, 50, 50, 50, 50, 50, 50, 50, 50, 50, 50, 50, 50, 50, 50, 50, 50, 0vLong exp.
10/11/2021 15:02:50 Error rval=a9ee81000000001
10/11/2021 15:02:51 858ms, 50, 50, 50, 50, 50, 50, 50, 50, 50, 50, 50, 50, 50, 50, 50, 50, 0vLong exp.
10/11/2021 15:02:51 Error rval=a9ee81000000001
10/11/2021 15:02:52 858ms, 50, 50, 50, 50, 50, 50, 50, 50, 50, 50, 50, 50, 50, 50, 50, 50, 0vLong exp.
10/11/2021 15:02:52 Error rval=a9ee81000000001
10/11/2021 15:02:53 856ms, 50, 50, 50, 50, 50, 50, 50, 50, 50, 50, 50, 50, 50, 50, 50, 50, 0vLong exp.
10/11/2021 15:02:53 Error rval=a9ee81000000001
10/11/2021 15:02:54 855ms, 50, 50, 50, 50, 50, 50, 50, 50, 50, 50, 50, 50, 50, 50, 50, 50, 0vLong exp.
10/11/2021 15:02:54 Error rval=a9ee81000000001
10/11/2021 15:02:55 858ms, 50, 50, 50, 50, 50, 50, 50, 50, 50, 50, 50, 50, 50, 50, 50, 50, 0vLong exp.
10/11/2021 15:02:55 Error rval=a9ee81000000001
10/11/2021 15:02:56 854ms, 50, 50, 50, 50, 50, 50, 50, 50, 50, 50, 50, 50, 50, 50, 50, 50, 0vLong exp.
10/11/2021 15:02:56 Error rval=a9ee81000000001
10/11/2021 15:02:57 855ms, 50, 50, 50, 50, 50, 50, 50, 50, 50, 50, 50, 50, 50, 50, 50, 50, 0vLong exp.
10/11/2021 15:02:57 Error rval=a9ee81000000001
10/11/2021 15:02:58 858ms, 50, 50, 50, 50, 50, 50, 50, 50, 50, 50, 50, 50, 50, 50, 50, 50, 0vLong exp.
10/11/2021 15:02:58 Error rval=a9ee81000000001
10/11/2021 15:02:59 856ms, 50, 50, 50, 50, 50, 50, 50, 50, 50, 50, 50, 50, 50, 50, 50, 50, 0vLong exp.
10/11/2021 15:02:59 Error rval=a9ee81000000001
10/11/2021 15:03:00 856ms, 50, 50, 50, 50, 50, 50, 50, 50, 50, 50, 50, 50, 50, 50, 50, 50, 0vLong exp.
10/11/2021 15:03:00 Error rval=a9ee81000000001
10/11/2021 15:03:01 860ms, 50, 50, 50, 50, 50, 50, 50, 50, 50, 50, 50, 50, 50, 50, 50, 50, 0vLong exp.
10/11/2021 15:03:01 Error rval=a9ee81000000001
10/11/2021 15:03:02 856ms, 50, 50, 50, 50, 50, 50, 50, 50, 50, 50, 50, 50, 50, 50, 50, 50, 0vLong exp.
10/11/2021 15:03:02 Error rval=a9ee81000000001
10/11/2021 15:03:03 857ms, 50, 50, 50, 50, 50, 50, 50, 50, 51, 50, 50, 50, 50, 50, 50, 50, 0vLong exp.
10/11/2021 15:03:03 Error rval=a9ee81000000001
10/11/2021 15:03:04 856ms, 50, 50, 50, 50, 50, 50, 50, 50, 50, 50, 50, 50, 50, 50, 50, 50, 0vLong exp.
10/11/2021 15:03:04 Error rval=a9ee81000000001
10/11/2021 15:03:05 858ms, 50, 50, 50, 50, 50, 50, 50, 50, 50, 50, 50, 50, 50, 50, 50, 51, 0vLong exp.
10/11/2021 15:03:05 Error rval=a9ee81000000001
10/11/2021 15:03:06 857ms, 50, 50, 50, 50, 50, 50, 50, 50, 50, 50, 50, 50, 50, 50, 50, 50, 0vLong exp.
10/11/2021 15:03:06 Error rval=a9ee81000000001
10/11/2021 15:03:07 856ms, 50, 50, 50, 50, 50, 50, 50, 50, 50, 50, 50, 50, 50, 50, 50, 50, 0vLong exp.
10/11/2021 15:03:07 Error rval=a9ee81000000001
10/11/2021 15:03:08 857ms, 50, 50, 50, 50, 50, 50, 50, 50, 50, 50, 50, 50, 50, 50, 50, 50, 0vLong exp.
10/11/2021 15:03:08 Error rval=a9ee81000000001
10/11/2021 15:03:09 857ms, 50, 50, 50, 50, 50, 50, 50, 50, 50, 50, 50, 50, 50, 50, 50, 50, 0vLong exp.
10/11/2021 15:03:09 Error rval=a9ee81000000001
10/11/2021 15:03:10 855ms, 50, 50, 50, 50, 50, 50, 50, 50, 50, 50, 50, 50, 50, 50, 50, 50, 0vLong exp.
10/11/2021 15:03:10 Error rval=a9ee81000000001
10/11/2021 15:03:11 855ms, 50, 50, 50, 50, 50, 50, 50, 50, 50, 50, 50, 50, 50, 50, 50, 50, 0vLong exp.
10/11/2021 15:03:11 Error rval=a9ee81000000001
10/11/2021 15:03:12 856ms, 50, 50, 50, 50, 50, 50, 50, 50, 50, 50, 50, 50, 50, 50, 50, 50, 0vLong exp.
10/11/2021 15:03:12 Error rval=a9ee81000000001
10/11/2021 15:03:13 859ms, 50, 50, 50, 50, 50, 50, 50, 50, 50, 50, 50, 50, 50, 50, 50, 50, 0vLong exp.
10/11/2021 15:03:13 Error rval=a9ee81000000001
10/11/2021 15:03:14 857ms, 50, 50, 50, 50, 50, 50, 50, 50, 50, 50, 50, 50, 50, 50, 50, 50, 0vLong exp.
10/11/2021 15:03:14 Error rval=a9ee81000000001
10/11/2021 15:03:15 856ms, 50, 50, 50, 50, 50, 50, 50, 50, 50, 50, 50, 50, 50, 50, 50, 50, 0vLong exp.
10/11/2021 15:03:15 Error rval=a9ee81000000001
10/11/2021 15:03:16 857ms, 50, 50, 50, 50, 50, 50, 50, 50, 50, 50, 50, 50, 50, 50, 50, 50, 0vLong exp.
10/11/2021 15:03:16 Error rval=a9ee81000000001
10/11/2021 15:03:17 856ms, 50, 50, 50, 50, 50, 50, 50, 50, 50, 50, 50, 50, 50, 50, 50, 50, 0vLong exp.
10/11/2021 15:03:17 Error rval=a9ee81000000001
10/11/2021 15:03:18 857ms, 50, 50, 50, 50, 50, 50, 50, 50, 50, 50, 50, 50, 50, 50, 50, 50, 0vLong exp.
10/11/2021 15:03:18 Error rval=a9ee81000000001
10/11/2021 15:03:19 856ms, 50, 50, 50, 50, 50, 50, 50, 50, 50, 50, 50, 50, 50, 50, 50, 50, 0vLong exp.
10/11/2021 15:03:19 Error rval=a9ee81000000001
10/11/2021 15:03:20 858ms, 50, 50, 50, 50, 50, 50, 50, 50, 50, 50, 50, 50, 50, 50, 50, 50, 0vLong exp.
10/11/2021 15:03:20 Error rval=a9ee81000000001
10/11/2021 15:03:21 856ms, 50, 50, 50, 50, 50, 50, 50, 50, 50, 50, 50, 50, 50, 50, 50, 50, 0vLong exp.
10/11/2021 15:03:21 Error rval=a9ee81000000001
10/11/2021 15:03:22 855ms, 50, 50, 50, 50, 50, 50, 50, 50, 50, 50, 50, 50, 50, 50, 50, 50, 0vLong exp.
10/11/2021 15:03:22 Error rval=a9ee81000000001
10/11/2021 15:03:23 854ms, 50, 50, 50, 50, 50, 50, 50, 50, 50, 50, 50, 50, 50, 50, 50, 50, 0vLong exp.
10/11/2021 15:03:23 Error rval=a9ee81000000001
10/11/2021 15:03:24 854ms, 50, 50, 50, 50, 50, 50, 50, 50, 50, 50, 50, 50, 50, 50, 50, 50, 0vLong exp.
10/11/2021 15:03:24 Error rval=a9ee81000000001
10/11/2021 15:03:25 856ms, 50, 50, 50, 50, 50, 50, 50, 50, 50, 50, 50, 50, 50, 50, 50, 50, 0vLong exp.
10/11/2021 15:03:25 Error rval=a9ee81000000001
10/11/2021 15:03:26 856ms, 50, 50, 50, 50, 50, 50, 50, 50, 50, 50, 50, 50, 50, 50, 50, 50, 0vLong exp.
10/11/2021 15:03:26 Error rval=a9ee81000000001
10/11/2021 15:03:27 856ms, 50, 50, 50, 50, 50, 50, 50, 50, 50, 50, 50, 50, 50, 50, 50, 50, 0vLong exp.
10/11/2021 15:03:27 Error rval=a9ee81000000001
10/11/2021 15:03:28 856ms, 50, 50, 50, 50, 50, 50, 50, 50, 50, 50, 50, 50, 50, 50, 50, 50, 0vLong exp.
10/11/2021 15:03:28 Error rval=a9ee81000000001
10/11/2021 15:03:29 856ms, 50, 50, 50, 50, 50, 50, 50, 50, 50, 50, 50, 50, 50, 50, 50, 50, 0vLong exp.
10/11/2021 15:03:29 Error rval=a9ee81000000001
10/11/2021 15:03:30 855ms, 50, 50, 50, 50, 50, 50, 50, 50, 50, 50, 50, 50, 50, 50, 50, 50, 0vLong exp.
10/11/2021 15:03:30 Error rval=a9ee81000000001
10/11/2021 15:03:31 857ms, 50, 51, 50, 50, 50, 50, 50, 50, 50, 50, 50, 50, 50, 50, 50, 50, 0vLong exp.
10/11/2021 15:03:31 Error rval=a9ee81000000001
10/11/2021 15:03:32 855ms, 50, 50, 50, 50, 50, 50, 50, 50, 50, 50, 50, 50, 50, 50, 50, 50, 0vLong exp.
10/11/2021 15:03:32 Error rval=a9ee81000000001
10/11/2021 15:03:33 857ms, 50, 50, 50, 50, 50, 50, 50, 50, 50, 50, 50, 50, 50, 50, 50, 50, 0vLong exp.
10/11/2021 15:03:33 Error rval=a9ee81000000001
10/11/2021 15:03:34 857ms, 50, 50, 50, 50, 50, 50, 50, 50, 50, 50, 50, 50, 50, 50, 50, 50, 0vLong exp.
10/11/2021 15:03:34 Error rval=a9ee81000000001
10/11/2021 15:03:35 857ms, 50, 50, 50, 50, 50, 50, 50, 50, 50, 50, 50, 50, 50, 50, 50, 50, 0vLong exp.
10/11/2021 15:03:35 Error rval=a9ee81000000001
10/11/2021 15:03:36 856ms, 50, 50, 50, 50, 50, 50, 50, 50, 50, 50, 50, 50, 50, 50, 50, 50, 0vLong exp.
10/11/2021 15:03:36 Error rval=a9ee81000000001
10/11/2021 15:03:37 857ms, 50, 50, 50, 50, 50, 50, 50, 50, 50, 50, 50, 50, 50, 50, 50, 50, 0vLong exp.
10/11/2021 15:03:37 Error rval=a9ee81000000001
10/11/2021 15:03:38 855ms, 50, 50, 50, 50, 50, 50, 50, 50, 50, 50, 50, 50, 50, 50, 50, 50, 0vLong exp.
10/11/2021 15:03:38 Error rval=a9ee81000000001
10/11/2021 15:03:39 856ms, 50, 50, 50, 50, 50, 50, 50, 50, 50, 50, 50, 50, 50, 50, 50, 50, 0vLong exp.
10/11/2021 15:03:39 Error rval=a9ee81000000001
10/11/2021 15:03:40 856ms, 50, 50, 50, 50, 50, 50, 50, 50, 50, 50, 50, 50, 50, 50, 50, 50, 0vLong exp.
10/11/2021 15:03:40 Error rval=a9ee81000000001
10/11/2021 15:03:41 858ms, 50, 50, 50, 50, 50, 50, 50, 50, 50, 50, 50, 50, 50, 50, 50, 50, 0vLong exp.
10/11/2021 15:03:41 Error rval=a9ee81000000001
10/11/2021 15:03:42 856ms, 50, 50, 50, 50, 50, 50, 50, 50, 50, 50, 50, 50, 50, 50, 50, 50, 0vLong exp.
10/11/2021 15:03:42 Error rval=a9ee81000000001
10/11/2021 15:03:43 857ms, 50, 50, 50, 50, 50, 50, 50, 50, 50, 50, 50, 50, 50, 50, 50, 50, 0vLong exp.
10/11/2021 15:03:43 Error rval=a9ee81000000001
10/11/2021 15:03:44 855ms, 50, 50, 50, 50, 50, 50, 50, 50, 50, 50, 50, 50, 50, 50, 50, 50, 0vLong exp.
10/11/2021 15:03:44 Error rval=a9ee81000000001
10/11/2021 15:03:45 856ms, 50, 50, 50, 50, 50, 50, 50, 50, 50, 50, 50, 50, 50, 50, 50, 50, 0vLong exp.
10/11/2021 15:03:45 Error rval=a9ee81000000001
10/11/2021 15:03:46 853ms, 50, 50, 50, 50, 50, 50, 50, 50, 50, 50, 50, 50, 50, 50, 50, 50, 0vLong exp.
10/11/2021 15:03:46 Error rval=a9ee81000000001
10/11/2021 15:03:47 854ms, 50, 50, 50, 50, 50, 50, 50, 50, 50, 50, 50, 50, 50, 50, 50, 50, 0vLong exp.
10/11/2021 15:03:47 Error rval=a9ee81000000001
10/11/2021 15:03:48 855ms, 50, 50, 50, 50, 50, 50, 50, 50, 50, 50, 50, 50, 50, 50, 50, 50, 0vLong exp.
10/11/2021 15:03:48 Error rval=a9ee81000000001
10/11/2021 15:03:49 855ms, 50, 50, 50, 50, 50, 50, 50, 50, 50, 50, 50, 50, 50, 50, 50, 50, 0vLong exp.
10/11/2021 15:03:49 Error rval=a9ee81000000001
10/11/2021 15:03:50 856ms, 50, 50, 50, 50, 50, 50, 50, 50, 50, 50, 50, 50, 50, 50, 50, 50, 0vLong exp.
10/11/2021 15:03:50 Error rval=a9ee81000000001
10/11/2021 15:03:51 858ms, 50, 50, 50, 50, 50, 50, 50, 50, 50, 50, 50, 50, 50, 50, 50, 50, 0vLong exp.
10/11/2021 15:03:51 Error rval=a9ee81000000001
10/11/2021 15:03:52 857ms, 50, 50, 50, 50, 50, 50, 50, 50, 50, 50, 50, 50, 50, 50, 50, 50, 0vLong exp.
10/11/2021 15:03:52 Error rval=a9ee81000000001
10/11/2021 15:03:53 856ms, 50, 50, 50, 50, 50, 50, 50, 50, 50, 50, 50, 50, 50, 50, 50, 50, 0vLong exp.
10/11/2021 15:03:53 Error rval=a9ee81000000001
10/11/2021 15:03:54 856ms, 50, 50, 50, 50, 50, 50, 50, 50, 50, 50, 50, 50, 50, 50, 50, 50, 0vLong exp.
10/11/2021 15:03:54 Error rval=a9ee81000000001
10/11/2021 15:03:55 857ms, 50, 50, 50, 50, 50, 50, 50, 50, 50, 50, 50, 50, 50, 50, 50, 50, 0vLong exp.
10/11/2021 15:03:55 Error rval=a9ee81000000001
10/11/2021 15:03:56 854ms, 50, 50, 50, 50, 50, 50, 50, 50, 50, 50, 50, 50, 50, 50, 50, 50, 0vLong exp.
10/11/2021 15:03:56 Error rval=a9ee81000000001
10/11/2021 15:03:57 857ms, 50, 50, 50, 50, 50, 50, 50, 50, 50, 50, 50, 50, 50, 50, 50, 50, 0vLong exp.
10/11/2021 15:03:57 Error rval=a9ee81000000001
10/11/2021 15:03:58 855ms, 50, 50, 50, 50, 50, 50, 50, 50, 50, 50, 50, 50, 50, 50, 50, 50, 0vLong exp.
10/11/2021 15:03:58 Error rval=a9ee81000000001
10/11/2021 15:03:59 857ms, 50, 50, 50, 50, 50, 50, 50, 50, 50, 50, 50, 50, 50, 50, 50, 50, 0vLong exp.
10/11/2021 15:03:59 Error rval=a9ee81000000001
10/11/2021 15:04:00 859ms, 50, 50, 50, 50, 50, 50, 50, 50, 50, 50, 50, 50, 50, 50, 50, 50, 0vLong exp.
10/11/2021 15:04:00 Error rval=a9ee81000000001
10/11/2021 15:04:01 858ms, 50, 50, 50, 50, 50, 50, 50, 50, 50, 50, 50, 50, 50, 50, 50, 50, 0vLong exp.
10/11/2021 15:04:01 Error rval=a9ee81000000001
10/11/2021 15:04:02 855ms, 50, 50, 50, 50, 50, 50, 50, 50, 50, 50, 50, 50, 50, 50, 50, 50, 0vLong exp.
10/11/2021 15:04:02 Error rval=a9ee81000000001
10/11/2021 15:04:03 856ms, 50, 50, 50, 50, 50, 50, 50, 50, 50, 50, 50, 50, 50, 50, 50, 50, 0vLong exp.
10/11/2021 15:04:03 Error rval=a9ee81000000001
10/11/2021 15:04:04 858ms, 50, 50, 50, 50, 50, 50, 50, 50, 50, 50, 50, 50, 50, 50, 50, 50, 0vLong exp.
10/11/2021 15:04:04 Error rval=a9ee81000000001
10/11/2021 15:04:05 855ms, 50, 50, 50, 50, 50, 50, 50, 50, 50, 50, 50, 50, 50, 50, 50, 50, 0vLong exp.
10/11/2021 15:04:05 Error rval=a9ee81000000001
10/11/2021 15:04:06 855ms, 50, 50, 50, 50, 50, 50, 50, 50, 50, 50, 50, 50, 50, 50, 50, 50, 0vLong exp.
10/11/2021 15:04:06 Error rval=a9ee81000000001
10/11/2021 15:04:07 857ms, 50, 50, 50, 50, 50, 50, 50, 50, 50, 50, 50, 50, 50, 50, 50, 50, 0vLong exp.
10/11/2021 15:04:07 Error rval=a9ee81000000001
10/11/2021 15:04:08 856ms, 50, 50, 50, 50, 50, 51, 50, 50, 50, 50, 50, 50, 50, 50, 50, 50, 0vLong exp.
10/11/2021 15:04:08 Error rval=a9ee81000000001
10/11/2021 15:04:09 855ms, 50, 50, 50, 50, 50, 50, 50, 50, 50, 50, 50, 50, 50, 50, 50, 50, 0vLong exp.
10/11/2021 15:04:09 Error rval=a9ee81000000001
10/11/2021 15:04:10 854ms, 50, 50, 50, 50, 50, 50, 50, 50, 50, 50, 50, 50, 50, 50, 50, 50, 0vLong exp.
10/11/2021 15:04:10 Error rval=a9ee81000000001
10/11/2021 15:04:11 855ms, 50, 50, 50, 50, 50, 50, 50, 50, 50, 50, 50, 50, 50, 50, 50, 50, 0vLong exp.
10/11/2021 15:04:11 Error rval=a9ee81000000001
10/11/2021 15:04:12 857ms, 50, 50, 50, 50, 50, 50, 50, 50, 50, 50, 50, 50, 50, 50, 50, 50, 0vLong exp.
10/11/2021 15:04:12 Error rval=a9ee81000000001
10/11/2021 15:04:13 856ms, 50, 50, 50, 50, 50, 50, 50, 50, 50, 50, 50, 50, 50, 50, 50, 50, 0vLong exp.
10/11/2021 15:04:13 Error rval=a9ee81000000001
10/11/2021 15:04:14 857ms, 50, 50, 50, 50, 50, 50, 50, 50, 50, 50, 50, 50, 50, 50, 50, 50, 0vLong exp.
10/11/2021 15:04:14 Error rval=a9ee81000000001
10/11/2021 15:04:15 855ms, 50, 50, 50, 50, 50, 50, 50, 50, 50, 50, 50, 50, 50, 50, 50, 50, 0vLong exp.
10/11/2021 15:04:15 Error rval=a9ee81000000001
10/11/2021 15:04:16 857ms, 50, 50, 50, 50, 50, 50, 50, 50, 50, 50, 50, 50, 50, 50, 50, 50, 0vLong exp.
10/11/2021 15:04:16 Error rval=a9ee81000000001
10/11/2021 15:04:17 857ms, 50, 50, 50, 50, 50, 50, 50, 50, 50, 50, 50, 50, 50, 50, 50, 50, 0vLong exp.
10/11/2021 15:04:17 Error rval=a9ee81000000001
10/11/2021 15:04:18 856ms, 50, 50, 50, 50, 50, 50, 50, 50, 50, 50, 50, 50, 50, 50, 50, 50, 0vLong exp.
10/11/2021 15:04:18 Error rval=a9ee81000000001
10/11/2021 15:04:19 856ms, 50, 50, 50, 50, 50, 50, 50, 50, 50, 50, 50, 50, 50, 50, 50, 50, 0vLong exp.
10/11/2021 15:04:19 Error rval=a9ee81000000001
10/11/2021 15:04:20 857ms, 50, 50, 50, 50, 50, 50, 50, 50, 50, 50, 50, 50, 50, 50, 50, 50, 0vLong exp.
10/11/2021 15:04:20 Error rval=a9ee81000000001
10/11/2021 15:04:21 856ms, 50, 50, 50, 50, 50, 50, 50, 50, 50, 50, 50, 50, 50, 50, 50, 50, 0vLong exp.
10/11/2021 15:04:21 Error rval=a9ee81000000001
10/11/2021 15:04:22 857ms, 50, 50, 50, 50, 50, 50, 50, 50, 50, 51, 50, 50, 50, 50, 50, 50, 0vLong exp.
10/11/2021 15:04:22 Error rval=a9ee81000000001
10/11/2021 15:04:23 856ms, 50, 50, 50, 50, 50, 50, 50, 50, 50, 50, 50, 50, 50, 50, 50, 50, 0vLong exp.
10/11/2021 15:04:23 Error rval=a9ee81000000001
10/11/2021 15:04:24 855ms, 50, 50, 50, 50, 50, 50, 50, 50, 50, 50, 50, 50, 50, 50, 50, 50, 0vLong exp.
10/11/2021 15:04:24 Error rval=a9ee81000000001
10/11/2021 15:04:25 855ms, 50, 50, 50, 50, 50, 50, 50, 50, 50, 50, 50, 50, 50, 50, 50, 50, 0vLong exp.
10/11/2021 15:04:25 Error rval=a9ee81000000001
10/11/2021 15:04:26 856ms, 50, 50, 50, 50, 50, 50, 50, 50, 50, 50, 50, 50, 50, 50, 50, 50, 0vLong exp.
10/11/2021 15:04:26 Error rval=a9ee81000000001
10/11/2021 15:04:27 857ms, 50, 50, 50, 50, 50, 50, 50, 50, 50, 50, 50, 50, 50, 50, 50, 50, 0vLong exp.
10/11/2021 15:04:27 Error rval=a9ee81000000001
10/11/2021 15:04:28 857ms, 50, 50, 50, 50, 50, 50, 50, 50, 50, 50, 50, 50, 50, 50, 50, 50, 0vLong exp.
10/11/2021 15:04:28 Error rval=a9ee81000000001
10/11/2021 15:04:29 855ms, 50, 50, 50, 50, 50, 50, 50, 50, 50, 50, 50, 50, 50, 50, 50, 50, 0vLong exp.
10/11/2021 15:04:29 Error rval=a9ee81000000001
10/11/2021 15:04:30 857ms, 50, 50, 50, 50, 50, 50, 50, 50, 50, 50, 50, 50, 50, 50, 50, 50, 0vLong exp.
10/11/2021 15:04:30 Error rval=a9ee81000000001
10/11/2021 15:04:31 855ms, 50, 50, 50, 50, 50, 50, 50, 50, 50, 50, 50, 50, 50, 50, 50, 50, 0vLong exp.
10/11/2021 15:04:31 Error rval=a9ee81000000001
10/11/2021 15:04:32 855ms, 50, 50, 50, 50, 50, 50, 50, 50, 50, 50, 50, 50, 50, 50, 50, 50, 0vLong exp.
10/11/2021 15:04:32 Error rval=a9ee81000000001
10/11/2021 15:04:33 857ms, 50, 50, 50, 50, 50, 50, 50, 50, 50, 50, 50, 50, 50, 50, 50, 50, 0vLong exp.
10/11/2021 15:04:33 Error rval=a9ee81000000001
10/11/2021 15:04:34 858ms, 50, 50, 50, 50, 50, 50, 50, 50, 50, 50, 50, 50, 50, 50, 50, 50, 0vLong exp.
10/11/2021 15:04:34 Error rval=a9ee81000000001
10/11/2021 15:04:35 856ms, 50, 50, 50, 50, 50, 50, 50, 50, 50, 50, 50, 50, 50, 50, 50, 50, 0vLong exp.
10/11/2021 15:04:35 Error rval=a9ee81000000001
10/11/2021 15:04:36 857ms, 50, 50, 50, 50, 50, 50, 50, 50, 50, 50, 50, 50, 50, 50, 50, 50, 0vLong exp.
10/11/2021 15:04:36 Error rval=a9ee81000000001
10/11/2021 15:04:37 854ms, 50, 50, 50, 50, 50, 50, 50, 50, 50, 50, 50, 50, 50, 50, 50, 50, 0vLong exp.
10/11/2021 15:04:37 Error rval=a9ee81000000001
10/11/2021 15:04:38 857ms, 50, 50, 50, 50, 50, 50, 50, 50, 50, 50, 50, 50, 50, 50, 50, 50, 0vLong exp.
10/11/2021 15:04:38 Error rval=a9ee81000000001
10/11/2021 15:04:39 856ms, 50, 50, 50, 50, 50, 50, 50, 50, 50, 50, 50, 50, 50, 50, 50, 50, 0vLong exp.
10/11/2021 15:04:39 Error rval=a9ee81000000001
10/11/2021 15:04:40 857ms, 50, 50, 50, 50, 50, 50, 50, 50, 50, 50, 50, 50, 50, 50, 50, 50, 0vLong exp.
10/11/2021 15:04:40 Error rval=a9ee81000000001
10/11/2021 15:04:41 856ms, 50, 50, 50, 50, 50, 50, 50, 50, 50, 50, 50, 50, 50, 50, 50, 50, 0vLong exp.
10/11/2021 15:04:41 Error rval=a9ee81000000001
10/11/2021 15:04:42 855ms, 50, 50, 50, 50, 50, 50, 50, 50, 50, 50, 50, 50, 50, 50, 50, 50, 0vLong exp.
10/11/2021 15:04:42 Error rval=a9ee81000000001
10/11/2021 15:04:43 855ms, 50, 50, 50, 50, 50, 50, 50, 50, 50, 50, 50, 50, 50, 50, 50, 50, 0vLong exp.
10/11/2021 15:04:43 Error rval=a9ee81000000001
10/11/2021 15:04:44 855ms, 50, 50, 50, 50, 50, 50, 50, 50, 50, 50, 50, 50, 50, 50, 50, 50, 0vLong exp.
10/11/2021 15:04:44 Error rval=a9ee81000000001
10/11/2021 15:04:45 857ms, 50, 50, 50, 50, 50, 50, 50, 50, 50, 50, 50, 50, 50, 50, 50, 50, 0vLong exp.
10/11/2021 15:04:45 Error rval=a9ee81000000001
10/11/2021 15:04:46 855ms, 50, 50, 50, 50, 50, 50, 50, 50, 50, 50, 50, 50, 50, 50, 50, 50, 0vLong exp.
10/11/2021 15:04:46 Error rval=a9ee81000000001
10/11/2021 15:04:47 856ms, 50, 50, 50, 50, 50, 50, 50, 50, 50, 50, 50, 50, 50, 50, 50, 50, 0vLong exp.
10/11/2021 15:04:47 Error rval=a9ee81000000001
10/11/2021 15:04:48 857ms, 50, 50, 50, 50, 50, 50, 50, 50, 50, 50, 50, 50, 50, 50, 50, 50, 0vLong exp.
10/11/2021 15:04:48 Error rval=a9ee81000000001
10/11/2021 15:04:49 856ms, 50, 50, 50, 50, 50, 50, 50, 50, 50, 50, 50, 50, 50, 50, 50, 50, 0vLong exp.
10/11/2021 15:04:49 Error rval=a9ee81000000001
10/11/2021 15:04:50 854ms, 50, 50, 50, 50, 50, 50, 50, 50, 50, 50, 50, 50, 50, 50, 50, 50, 0vLong exp.
10/11/2021 15:04:50 Error rval=a9ee81000000001
10/11/2021 15:04:51 858ms, 50, 50, 50, 50, 50, 50, 50, 50, 50, 50, 50, 50, 50, 50, 50, 50, 0vLong exp.
10/11/2021 15:04:51 Error rval=a9ee81000000001
10/11/2021 15:04:52 858ms, 50, 50, 50, 50, 50, 50, 50, 50, 50, 50, 50, 50, 50, 50, 50, 50, 0vLong exp.
10/11/2021 15:04:52 Error rval=a9ee81000000001
10/11/2021 15:04:53 857ms, 50, 50, 50, 50, 50, 50, 50, 50, 50, 50, 50, 50, 50, 50, 50, 50, 0vLong exp.
10/11/2021 15:04:53 Error rval=a9ee81000000001
10/11/2021 15:04:54 857ms, 50, 50, 50, 50, 50, 50, 50, 50, 50, 50, 50, 50, 50, 50, 50, 50, 0vLong exp.
10/11/2021 15:04:54 Error rval=a9ee81000000001
10/11/2021 15:04:55 856ms, 50, 50, 50, 50, 50, 50, 50, 50, 50, 50, 50, 50, 50, 50, 50, 50, 0vLong exp.
10/11/2021 15:04:55 Error rval=a9ee81000000001
10/11/2021 15:04:56 854ms, 50, 50, 50, 50, 50, 50, 50, 50, 50, 50, 50, 50, 50, 50, 50, 50, 0vLong exp.
10/11/2021 15:04:56 Error rval=a9ee81000000001
10/11/2021 15:04:57 855ms, 50, 50, 50, 50, 50, 50, 50, 50, 50, 50, 50, 50, 50, 50, 50, 50, 0vLong exp.
10/11/2021 15:04:57 Error rval=a9ee81000000001
10/11/2021 15:04:58 856ms, 50, 50, 50, 50, 50, 50, 50, 50, 50, 50, 50, 50, 50, 50, 50, 50, 0vLong exp.
10/11/2021 15:04:58 Error rval=a9ee81000000001
10/11/2021 15:04:59 857ms, 50, 50, 50, 50, 50, 50, 50, 50, 50, 50, 50, 50, 50, 50, 50, 50, 0vLong exp.
10/11/2021 15:04:59 Error rval=a9ee81000000001
10/11/2021 15:05:00 857ms, 50, 50, 50, 50, 50, 50, 50, 50, 50, 50, 50, 50, 50, 50, 50, 50, 0vLong exp.
10/11/2021 15:05:00 Error rval=a9ee81000000001
10/11/2021 15:05:01 856ms, 50, 50, 50, 50, 50, 50, 50, 50, 50, 50, 50, 50, 50, 50, 50, 50, 0vLong exp.
10/11/2021 15:05:01 Error rval=a9ee81000000001
10/11/2021 15:05:02 855ms, 50, 50, 50, 50, 50, 50, 50, 50, 50, 50, 50, 50, 50, 50, 50, 50, 0vLong exp.
10/11/2021 15:05:02 Error rval=a9ee81000000001
10/11/2021 15:05:03 855ms, 50, 50, 50, 50, 50, 50, 50, 50, 50, 50, 50, 50, 50, 50, 50, 50, 0vLong exp.
10/11/2021 15:05:03 Error rval=a9ee81000000001
10/11/2021 15:05:04 855ms, 50, 50, 50, 50, 50, 50, 50, 50, 50, 50, 50, 50, 50, 50, 50, 50, 0vLong exp.
10/11/2021 15:05:04 Error rval=a9ee81000000001
10/11/2021 15:05:05 853ms, 50, 50, 50, 50, 50, 50, 50, 50, 50, 50, 50, 50, 50, 50, 50, 50, 0vLong exp.
10/11/2021 15:05:05 Error rval=a9ee81000000001
10/11/2021 15:05:06 856ms, 50, 50, 50, 50, 50, 50, 50, 50, 50, 50, 50, 50, 50, 50, 50, 50, 0vLong exp.
10/11/2021 15:05:06 Error rval=a9ee81000000001
10/11/2021 15:05:07 854ms, 50, 50, 50, 50, 50, 50, 50, 50, 50, 50, 50, 50, 50, 50, 50, 50, 0vLong exp.
10/11/2021 15:05:07 Error rval=a9ee81000000001
10/11/2021 15:05:08 856ms, 50, 50, 50, 50, 50, 50, 50, 50, 50, 50, 50, 50, 50, 50, 50, 50, 0vLong exp.
10/11/2021 15:05:08 Error rval=a9ee81000000001
10/11/2021 15:05:09 856ms, 50, 50, 50, 50, 50, 50, 50, 50, 50, 50, 50, 50, 50, 50, 50, 50, 0vLong exp.
10/11/2021 15:05:09 Error rval=a9ee81000000001
10/11/2021 15:05:10 855ms, 50, 50, 50, 50, 50, 50, 50, 50, 50, 50, 50, 50, 50, 50, 50, 50, 0vLong exp.
10/11/2021 15:05:10 Error rval=a9ee81000000001
10/11/2021 15:05:11 856ms, 50, 50, 50, 50, 50, 50, 50, 50, 50, 50, 50, 50, 50, 50, 50, 50, 0vLong exp.
10/11/2021 15:05:11 Error rval=a9ee81000000001
10/11/2021 15:05:12 857ms, 50, 50, 50, 50, 50, 50, 50, 50, 50, 50, 50, 50, 50, 50, 50, 50, 0vLong exp.
10/11/2021 15:05:12 Error rval=a9ee81000000001
10/11/2021 15:05:13 856ms, 50, 50, 50, 50, 50, 50, 50, 50, 50, 50, 50, 50, 50, 50, 50, 50, 0vLong exp.
10/11/2021 15:05:13 Error rval=a9ee81000000001
10/11/2021 15:05:14 855ms, 50, 50, 50, 50, 50, 50, 50, 50, 50, 50, 50, 50, 50, 50, 50, 50, 0vLong exp.
10/11/2021 15:05:14 Error rval=a9ee81000000001
10/11/2021 15:05:15 853ms, 50, 50, 50, 50, 50, 50, 50, 50, 50, 50, 50, 50, 50, 50, 50, 50, 0vLong exp.
10/11/2021 15:05:15 Error rval=a9ee81000000001
10/11/2021 15:05:16 854ms, 50, 50, 50, 50, 50, 50, 50, 50, 50, 50, 50, 50, 50, 50, 50, 50, 0vLong exp.
10/11/2021 15:05:16 Error rval=a9ee81000000001
10/11/2021 15:05:17 856ms, 50, 50, 50, 50, 50, 50, 50, 50, 50, 50, 50, 50, 50, 50, 50, 50, 0vLong exp.
10/11/2021 15:05:17 Error rval=a9ee81000000001
10/11/2021 15:05:18 856ms, 50, 50, 50, 50, 50, 50, 50, 50, 50, 50, 50, 50, 50, 50, 50, 50, 0vLong exp.
10/11/2021 15:05:18 Error rval=a9ee81000000001
10/11/2021 15:05:19 856ms, 50, 50, 50, 50, 50, 50, 50, 50, 50, 50, 50, 50, 50, 50, 50, 50, 0vLong exp.
10/11/2021 15:05:19 Error rval=a9ee81000000001
10/11/2021 15:05:20 855ms, 50, 50, 50, 50, 50, 50, 50, 50, 50, 50, 50, 50, 50, 50, 50, 50, 0vLong exp.
10/11/2021 15:05:20 Error rval=a9ee81000000001
10/11/2021 15:05:21 855ms, 50, 50, 50, 50, 50, 50, 50, 50, 50, 50, 50, 50, 50, 50, 50, 51, 0vLong exp.
10/11/2021 15:05:21 Error rval=a9ee81000000001
10/11/2021 15:05:22 857ms, 50, 50, 50, 50, 50, 50, 50, 50, 50, 50, 50, 50, 50, 50, 50, 50, 0vLong exp.
10/11/2021 15:05:22 Error rval=a9ee81000000001
10/11/2021 15:05:23 853ms, 50, 50, 50, 50, 50, 50, 50, 50, 50, 50, 50, 50, 50, 50, 50, 50, 0vLong exp.
10/11/2021 15:05:23 Error rval=a9ee81000000001
10/11/2021 15:05:24 857ms, 50, 50, 50, 50, 50, 50, 50, 50, 50, 50, 50, 50, 50, 50, 50, 50, 0vLong exp.
10/11/2021 15:05:24 Error rval=a9ee81000000001
10/11/2021 15:05:25 855ms, 50, 50, 50, 50, 50, 50, 50, 50, 50, 50, 50, 50, 50, 50, 50, 50, 0vLong exp.
10/11/2021 15:05:25 Error rval=a9ee81000000001
10/11/2021 15:05:26 856ms, 50, 50, 50, 50, 50, 50, 50, 50, 50, 50, 50, 50, 50, 50, 50, 50, 0vLong exp.
10/11/2021 15:05:26 Error rval=a9ee81000000001
10/11/2021 15:05:27 856ms, 50, 50, 50, 50, 50, 50, 50, 50, 50, 50, 50, 50, 50, 50, 50, 50, 0vLong exp.
10/11/2021 15:05:27 Error rval=a9ee81000000001
10/11/2021 15:05:28 856ms, 50, 50, 50, 50, 50, 50, 50, 50, 50, 50, 50, 50, 50, 50, 50, 50, 0vLong exp.
10/11/2021 15:05:28 Error rval=a9ee81000000001
10/11/2021 15:05:29 859ms, 50, 50, 50, 50, 50, 50, 50, 50, 50, 50, 50, 50, 50, 50, 50, 50, 0vLong exp.
10/11/2021 15:05:29 Error rval=a9ee81000000001
10/11/2021 15:05:30 855ms, 50, 50, 50, 50, 50, 50, 50, 50, 50, 50, 50, 50, 50, 50, 50, 50, 0vLong exp.
10/11/2021 15:05:30 Error rval=a9ee81000000001
10/11/2021 15:05:31 856ms, 50, 50, 50, 50, 50, 50, 50, 50, 50, 50, 50, 50, 50, 50, 50, 50, 0vLong exp.
10/11/2021 15:05:31 Error rval=a9ee81000000001
10/11/2021 15:05:32 857ms, 50, 50, 50, 50, 50, 50, 50, 50, 50, 50, 50, 50, 50, 50, 50, 50, 0vLong exp.
10/11/2021 15:05:32 Error rval=a9ee81000000001
10/11/2021 15:05:33 854ms, 50, 50, 50, 50, 50, 50, 50, 50, 50, 50, 50, 50, 50, 50, 50, 50, 0vLong exp.
10/11/2021 15:05:33 Error rval=a9ee81000000001
10/11/2021 15:05:34 857ms, 50, 50, 50, 50, 50, 50, 50, 50, 50, 50, 50, 50, 50, 50, 50, 50, 0vLong exp.
10/11/2021 15:05:34 Error rval=a9ee81000000001
10/11/2021 15:05:35 859ms, 50, 50, 50, 50, 50, 50, 50, 50, 50, 50, 50, 50, 50, 50, 50, 51, 0vLong exp.
10/11/2021 15:05:35 Error rval=a9ee81000000001
10/11/2021 15:05:36 856ms, 50, 50, 50, 50, 50, 50, 50, 50, 50, 50, 50, 50, 50, 50, 50, 50, 0vLong exp.
10/11/2021 15:05:36 Error rval=a9ee81000000001
10/11/2021 15:05:37 856ms, 50, 50, 50, 50, 50, 50, 50, 50, 50, 50, 50, 50, 50, 50, 50, 50, 0vLong exp.
10/11/2021 15:05:37 Error rval=a9ee81000000001
10/11/2021 15:05:38 855ms, 50, 50, 50, 50, 50, 50, 50, 50, 50, 50, 50, 50, 50, 50, 50, 50, 0vLong exp.
10/11/2021 15:05:38 Error rval=a9ee81000000001
10/11/2021 15:05:39 858ms, 50, 50, 50, 50, 50, 50, 50, 50, 50, 50, 50, 50, 50, 50, 50, 50, 0vLong exp.
10/11/2021 15:05:39 Error rval=a9ee81000000001
10/11/2021 15:05:40 857ms, 50, 50, 50, 50, 50, 50, 50, 50, 50, 50, 50, 50, 50, 50, 50, 50, 0vLong exp.
10/11/2021 15:05:40 Error rval=a9ee81000000001
10/11/2021 15:05:41 856ms, 50, 50, 50, 50, 50, 50, 50, 50, 50, 50, 50, 50, 50, 50, 50, 50, 0vLong exp.
10/11/2021 15:05:41 Error rval=a9ee81000000001
10/11/2021 15:05:42 854ms, 50, 50, 50, 50, 50, 50, 50, 50, 50, 50, 50, 50, 50, 50, 50, 50, 0vLong exp.
10/11/2021 15:05:42 Error rval=a9ee81000000001
10/11/2021 15:05:43 856ms, 50, 50, 50, 50, 50, 50, 50, 50, 50, 50, 50, 50, 50, 50, 50, 50, 0vLong exp.
10/11/2021 15:05:43 Error rval=a9ee81000000001
10/11/2021 15:05:44 855ms, 50, 50, 50, 50, 50, 50, 50, 50, 50, 50, 50, 50, 50, 50, 50, 50, 0vLong exp.
10/11/2021 15:05:44 Error rval=a9ee81000000001
10/11/2021 15:05:45 857ms, 50, 50, 50, 50, 50, 50, 50, 50, 50, 50, 50, 50, 50, 50, 50, 50, 0vLong exp.
10/11/2021 15:05:45 Error rval=a9ee81000000001
10/11/2021 15:05:46 855ms, 50, 50, 50, 50, 50, 50, 50, 50, 50, 50, 50, 50, 50, 50, 50, 50, 0vLong exp.
10/11/2021 15:05:46 Error rval=a9ee81000000001
10/11/2021 15:05:47 855ms, 50, 50, 50, 50, 50, 50, 50, 50, 50, 50, 50, 50, 50, 50, 50, 50, 0vLong exp.
10/11/2021 15:05:47 Error rval=a9ee81000000001
10/11/2021 15:05:48 857ms, 50, 50, 50, 50, 50, 50, 50, 50, 50, 50, 50, 50, 50, 50, 50, 50, 0vLong exp.
10/11/2021 15:05:48 Error rval=a9ee81000000001
10/11/2021 15:05:49 857ms, 50, 50, 50, 50, 50, 50, 50, 50, 50, 50, 50, 50, 50, 50, 50, 50, 0vLong exp.
10/11/2021 15:05:49 Error rval=a9ee81000000001
10/11/2021 15:05:50 857ms, 50, 50, 50, 50, 50, 50, 50, 50, 50, 50, 50, 50, 50, 50, 50, 50, 0vLong exp.
10/11/2021 15:05:50 Error rval=a9ee81000000001
10/11/2021 15:05:51 857ms, 50, 50, 50, 50, 50, 50, 50, 50, 50, 50, 50, 50, 50, 50, 50, 50, 0vLong exp.
10/11/2021 15:05:51 Error rval=a9ee81000000001
10/11/2021 15:05:52 858ms, 50, 50, 50, 50, 50, 50, 50, 50, 50, 50, 50, 50, 50, 50, 50, 50, 0vLong exp.
10/11/2021 15:05:52 Error rval=a9ee81000000001
10/11/2021 15:05:53 856ms, 50, 50, 50, 50, 50, 50, 50, 50, 50, 50, 50, 50, 50, 50, 50, 50, 0vLong exp.
10/11/2021 15:05:53 Error rval=a9ee81000000001
10/11/2021 15:05:54 855ms, 50, 50, 50, 50, 50, 50, 50, 50, 50, 50, 50, 50, 50, 50, 50, 50, 0vLong exp.
10/11/2021 15:05:54 Error rval=a9ee81000000001
10/11/2021 15:05:55 857ms, 50, 50, 50, 50, 50, 50, 50, 50, 50, 50, 50, 50, 50, 50, 50, 50, 0vLong exp.
10/11/2021 15:05:55 Error rval=a9ee81000000001
10/11/2021 15:05:56 857ms, 50, 50, 50, 50, 50, 50, 50, 50, 50, 50, 50, 50, 50, 50, 50, 50, 0vLong exp.
10/11/2021 15:05:56 Error rval=a9ee81000000001
10/11/2021 15:05:57 855ms, 50, 50, 50, 50, 50, 50, 50, 50, 50, 50, 50, 50, 50, 50, 50, 50, 0vLong exp.
10/11/2021 15:05:57 Error rval=a9ee81000000001
10/11/2021 15:05:58 856ms, 50, 50, 50, 50, 50, 50, 50, 50, 50, 50, 50, 50, 50, 50, 50, 50, 0vLong exp.
10/11/2021 15:05:58 Error rval=a9ee81000000001
10/11/2021 15:05:59 856ms, 50, 50, 50, 50, 50, 50, 50, 50, 50, 50, 50, 50, 50, 50, 50, 50, 0vLong exp.
10/11/2021 15:05:59 Error rval=a9ee81000000001
10/11/2021 15:06:00 857ms, 50, 50, 50, 50, 50, 50, 50, 50, 50, 50, 50, 50, 50, 50, 50, 50, 0vLong exp.
10/11/2021 15:06:00 Error rval=a9ee81000000001
10/11/2021 15:06:01 852ms, 50, 50, 50, 50, 50, 50, 50, 50, 50, 50, 50, 50, 50, 50, 50, 50, 0vLong exp.
10/11/2021 15:06:01 Error rval=a9ee81000000001
10/11/2021 15:06:02 855ms, 50, 50, 50, 50, 50, 50, 50, 50, 50, 50, 50, 50, 50, 50, 50, 50, 0vLong exp.
10/11/2021 15:06:02 Error rval=a9ee81000000001
10/11/2021 15:06:03 855ms, 50, 50, 50, 50, 50, 50, 50, 50, 50, 50, 50, 50, 50, 50, 50, 50, 0vLong exp.
10/11/2021 15:06:03 Error rval=a9ee81000000001
10/11/2021 15:06:04 857ms, 50, 50, 50, 50, 50, 50, 50, 50, 50, 50, 50, 50, 50, 50, 50, 50, 0vLong exp.
10/11/2021 15:06:04 Error rval=a9ee81000000001
10/11/2021 15:06:05 856ms, 50, 50, 50, 50, 50, 50, 50, 50, 50, 50, 50, 50, 50, 50, 50, 50, 0vLong exp.
10/11/2021 15:06:05 Error rval=a9ee81000000001
10/11/2021 15:06:06 856ms, 50, 50, 50, 50, 50, 50, 50, 50, 50, 50, 50, 50, 50, 50, 50, 50, 0vLong exp.
10/11/2021 15:06:06 Error rval=a9ee81000000001
10/11/2021 15:06:07 859ms, 50, 50, 50, 50, 50, 50, 50, 50, 50, 50, 50, 50, 50, 50, 50, 50, 0vLong exp.
10/11/2021 15:06:07 Error rval=a9ee81000000001
10/11/2021 15:06:08 855ms, 50, 50, 50, 50, 50, 50, 50, 50, 50, 50, 50, 50, 50, 50, 50, 50, 0vLong exp.
10/11/2021 15:06:08 Error rval=a9ee81000000001
10/11/2021 15:06:09 857ms, 50, 50, 50, 50, 50, 50, 50, 50, 50, 50, 50, 50, 50, 50, 50, 50, 0vLong exp.
10/11/2021 15:06:09 Error rval=a9ee81000000001
10/11/2021 15:06:10 856ms, 50, 50, 50, 50, 50, 50, 50, 50, 50, 50, 50, 50, 50, 50, 50, 50, 0vLong exp.
10/11/2021 15:06:10 Error rval=a9ee81000000001
10/11/2021 15:06:11 859ms, 50, 50, 50, 50, 50, 50, 50, 50, 50, 50, 50, 50, 50, 50, 50, 50, 0vLong exp.
10/11/2021 15:06:11 Error rval=a9ee81000000001
10/11/2021 15:06:12 858ms, 50, 50, 50, 50, 50, 50, 50, 50, 50, 50, 50, 50, 50, 50, 50, 50, 0vLong exp.
10/11/2021 15:06:12 Error rval=a9ee81000000001
10/11/2021 15:06:13 855ms, 50, 50, 50, 50, 50, 50, 50, 50, 50, 50, 50, 50, 50, 50, 50, 50, 0vLong exp.
10/11/2021 15:06:13 Error rval=a9ee81000000001
10/11/2021 15:06:14 858ms, 50, 50, 50, 50, 50, 50, 50, 50, 50, 50, 50, 50, 50, 50, 50, 50, 0vLong exp.
10/11/2021 15:06:14 Error rval=a9ee81000000001
10/11/2021 15:06:15 858ms, 50, 50, 50, 50, 50, 50, 50, 50, 50, 50, 50, 50, 50, 50, 50, 50, 0vLong exp.
10/11/2021 15:06:15 Error rval=a9ee81000000001
10/11/2021 15:06:16 855ms, 50, 50, 50, 50, 50, 50, 50, 50, 50, 50, 50, 50, 50, 50, 50, 50, 0vLong exp.
10/11/2021 15:06:16 Error rval=a9ee81000000001
10/11/2021 15:06:17 857ms, 50, 50, 50, 50, 50, 50, 50, 50, 50, 50, 50, 50, 50, 50, 50, 50, 0vLong exp.
10/11/2021 15:06:17 Error rval=a9ee81000000001
10/11/2021 15:06:18 858ms, 50, 50, 50, 50, 50, 50, 50, 50, 50, 50, 50, 50, 50, 50, 50, 50, 0vLong exp.
10/11/2021 15:06:18 Error rval=a9ee81000000001
10/11/2021 15:06:19 855ms, 50, 50, 50, 50, 50, 50, 50, 50, 50, 50, 50, 50, 50, 50, 50, 50, 0vLong exp.
10/11/2021 15:06:19 Error rval=a9ee81000000001
10/11/2021 15:06:20 855ms, 50, 50, 50, 50, 50, 50, 50, 50, 50, 50, 50, 50, 50, 50, 50, 50, 0vLong exp.
10/11/2021 15:06:20 Error rval=a9ee81000000001
10/11/2021 15:06:21 858ms, 50, 50, 50, 50, 50, 50, 50, 50, 50, 50, 50, 50, 50, 50, 50, 50, 0vLong exp.
10/11/2021 15:06:21 Error rval=a9ee81000000001
10/11/2021 15:06:22 856ms, 50, 50, 50, 50, 50, 50, 50, 50, 50, 50, 50, 50, 50, 50, 50, 50, 0vLong exp.
10/11/2021 15:06:22 Error rval=a9ee81000000001
10/11/2021 15:06:23 857ms, 50, 50, 50, 50, 50, 50, 50, 50, 50, 50, 50, 50, 50, 50, 50, 50, 0vLong exp.
10/11/2021 15:06:23 Error rval=a9ee81000000001
10/11/2021 15:06:24 857ms, 50, 50, 50, 50, 50, 50, 50, 50, 50, 50, 50, 50, 50, 50, 50, 50, 0vLong exp.
10/11/2021 15:06:24 Error rval=a9ee81000000001
10/11/2021 15:06:25 857ms, 50, 50, 50, 50, 50, 50, 50, 50, 50, 50, 50, 50, 50, 50, 50, 50, 0vLong exp.
10/11/2021 15:06:25 Error rval=a9ee81000000001
10/11/2021 15:06:26 856ms, 50, 50, 50, 50, 50, 50, 50, 50, 50, 50, 50, 50, 50, 50, 50, 50, 0vLong exp.
10/11/2021 15:06:26 Error rval=a9ee81000000001
10/11/2021 15:06:27 854ms, 50, 50, 50, 50, 50, 50, 50, 50, 50, 50, 50, 50, 50, 50, 50, 50, 0vLong exp.
10/11/2021 15:06:27 Error rval=a9ee81000000001
10/11/2021 15:06:28 856ms, 50, 50, 50, 50, 50, 50, 50, 50, 50, 50, 50, 50, 50, 50, 50, 50, 0vLong exp.
10/11/2021 15:06:28 Error rval=a9ee81000000001
10/11/2021 15:06:29 857ms, 50, 50, 50, 50, 50, 50, 50, 50, 50, 50, 50, 50, 50, 50, 50, 50, 0vLong exp.
10/11/2021 15:06:29 Error rval=a9ee81000000001
10/11/2021 15:06:30 856ms, 50, 50, 50, 50, 50, 50, 50, 50, 50, 50, 50, 50, 50, 50, 50, 50, 0vLong exp.
10/11/2021 15:06:30 Error rval=a9ee81000000001
10/11/2021 15:06:31 854ms, 50, 50, 50, 50, 50, 50, 50, 50, 50, 50, 50, 50, 50, 50, 50, 50, 0vLong exp.
10/11/2021 15:06:31 Error rval=a9ee81000000001
10/11/2021 15:06:32 855ms, 50, 50, 50, 50, 50, 50, 50, 50, 50, 50, 50, 50, 50, 50, 50, 50, 0vLong exp.
10/11/2021 15:06:32 Error rval=a9ee81000000001
10/11/2021 15:06:33 856ms, 50, 50, 50, 50, 50, 50, 50, 50, 50, 50, 50, 50, 50, 50, 50, 50, 0vLong exp.
10/11/2021 15:06:33 Error rval=a9ee81000000001
10/11/2021 15:06:34 856ms, 50, 50, 50, 50, 50, 50, 50, 50, 50, 50, 50, 50, 50, 50, 50, 50, 0vLong exp.
10/11/2021 15:06:34 Error rval=a9ee81000000001
10/11/2021 15:06:35 856ms, 50, 50, 50, 50, 50, 50, 50, 50, 50, 50, 50, 50, 50, 50, 50, 50, 0vLong exp.
10/11/2021 15:06:35 Error rval=a9ee81000000001
10/11/2021 15:06:36 857ms, 50, 50, 50, 50, 50, 50, 50, 50, 50, 50, 50, 50, 50, 50, 50, 50, 0vLong exp.
10/11/2021 15:06:36 Error rval=a9ee81000000001
10/11/2021 15:06:37 856ms, 50, 50, 50, 50, 50, 50, 50, 50, 50, 50, 50, 50, 50, 50, 50, 50, 0vLong exp.
10/11/2021 15:06:37 Error rval=a9ee81000000001
10/11/2021 15:06:38 857ms, 50, 50, 50, 50, 50, 50, 50, 50, 50, 50, 50, 50, 50, 50, 50, 50, 0vLong exp.
10/11/2021 15:06:38 Error rval=a9ee81000000001
10/11/2021 15:06:39 855ms, 50, 50, 50, 50, 50, 50, 50, 50, 50, 50, 50, 50, 50, 50, 50, 50, 0vLong exp.
10/11/2021 15:06:39 Error rval=a9ee81000000001
10/11/2021 15:06:40 855ms, 50, 50, 50, 50, 50, 50, 50, 50, 50, 50, 50, 50, 50, 50, 50, 50, 0vLong exp.
10/11/2021 15:06:40 Error rval=a9ee81000000001
10/11/2021 15:06:41 856ms, 50, 50, 50, 50, 50, 50, 50, 50, 50, 50, 50, 50, 50, 50, 50, 50, 0vLong exp.
10/11/2021 15:06:41 Error rval=a9ee81000000001
10/11/2021 15:06:42 858ms, 50, 50, 50, 50, 50, 50, 50, 50, 50, 50, 50, 50, 50, 50, 50, 50, 0vLong exp.
10/11/2021 15:06:42 Error rval=a9ee81000000001
10/11/2021 15:06:43 855ms, 50, 50, 50, 50, 50, 50, 50, 50, 50, 50, 50, 50, 50, 50, 50, 50, 0vLong exp.
10/11/2021 15:06:43 Error rval=a9ee81000000001
10/11/2021 15:06:44 853ms, 50, 50, 50, 50, 50, 50, 50, 50, 50, 50, 50, 50, 50, 50, 50, 50, 0vLong exp.
10/11/2021 15:06:44 Error rval=a9ee81000000001
10/11/2021 15:06:45 856ms, 50, 50, 50, 50, 50, 50, 50, 50, 50, 50, 50, 50, 50, 50, 50, 50, 0vLong exp.
10/11/2021 15:06:45 Error rval=a9ee81000000001
10/11/2021 15:06:46 858ms, 50, 50, 50, 50, 50, 50, 50, 50, 50, 50, 50, 50, 50, 50, 50, 50, 0vLong exp.
10/11/2021 15:06:46 Error rval=a9ee81000000001
10/11/2021 15:06:47 855ms, 50, 50, 50, 50, 50, 50, 50, 50, 50, 50, 50, 50, 50, 50, 50, 50, 0vLong exp.
10/11/2021 15:06:47 Error rval=a9ee81000000001
10/11/2021 15:06:48 855ms, 50, 50, 50, 50, 50, 50, 50, 50, 50, 50, 50, 50, 50, 50, 50, 50, 0vLong exp.
10/11/2021 15:06:48 Error rval=a9ee81000000001
10/11/2021 15:06:49 853ms, 50, 50, 50, 50, 50, 50, 50, 50, 50, 50, 50, 50, 50, 50, 50, 50, 0vLong exp.
10/11/2021 15:06:49 Error rval=a9ee81000000001
10/11/2021 15:06:50 856ms, 50, 50, 50, 50, 50, 50, 50, 50, 50, 50, 50, 50, 50, 50, 50, 50, 0vLong exp.
10/11/2021 15:06:50 Error rval=a9ee81000000001
10/11/2021 15:06:51 856ms, 50, 50, 50, 50, 50, 50, 50, 50, 50, 50, 50, 50, 50, 50, 50, 50, 0vLong exp.
10/11/2021 15:06:51 Error rval=a9ee81000000001
10/11/2021 15:06:52 855ms, 50, 50, 50, 50, 50, 50, 50, 50, 50, 50, 50, 50, 50, 50, 50, 50, 0vLong exp.
10/11/2021 15:06:52 Error rval=a9ee81000000001
10/11/2021 15:06:53 857ms, 50, 50, 50, 50, 50, 50, 50, 50, 50, 50, 50, 50, 50, 50, 50, 50, 0vLong exp.
10/11/2021 15:06:53 Error rval=a9ee81000000001
10/11/2021 15:06:54 855ms, 50, 50, 50, 50, 50, 50, 50, 50, 50, 50, 50, 50, 50, 50, 50, 50, 0vLong exp.
10/11/2021 15:06:54 Error rval=a9ee81000000001
10/11/2021 15:06:55 857ms, 50, 50, 50, 50, 50, 50, 50, 50, 50, 50, 50, 50, 50, 50, 50, 50, 0vLong exp.
10/11/2021 15:06:55 Error rval=a9ee81000000001
10/11/2021 15:06:56 857ms, 50, 50, 50, 50, 50, 50, 50, 50, 50, 50, 50, 50, 50, 50, 50, 50, 0vLong exp.
10/11/2021 15:06:56 Error rval=a9ee81000000001
10/11/2021 15:06:57 855ms, 50, 50, 50, 50, 50, 51, 50, 50, 50, 50, 50, 50, 50, 50, 50, 50, 0vLong exp.
10/11/2021 15:06:57 Error rval=a9ee81000000001
10/11/2021 15:06:58 857ms, 50, 50, 50, 50, 50, 50, 50, 50, 50, 50, 50, 50, 50, 50, 50, 50, 0vLong exp.
10/11/2021 15:06:58 Error rval=a9ee81000000001
10/11/2021 15:06:59 856ms, 50, 50, 50, 50, 50, 50, 50, 50, 50, 50, 50, 50, 50, 50, 50, 50, 0vLong exp.
10/11/2021 15:06:59 Error rval=a9ee81000000001
10/11/2021 15:07:00 858ms, 50, 50, 50, 50, 50, 50, 50, 50, 50, 50, 50, 50, 50, 50, 50, 50, 0vLong exp.
10/11/2021 15:07:00 Error rval=a9ee81000000001
10/11/2021 15:07:01 856ms, 50, 50, 50, 50, 50, 50, 50, 50, 50, 50, 50, 50, 50, 50, 50, 50, 0vLong exp.
10/11/2021 15:07:01 Error rval=a9ee81000000001
10/11/2021 15:07:02 856ms, 50, 50, 50, 50, 50, 50, 50, 50, 50, 50, 50, 50, 50, 50, 50, 50, 0vLong exp.
10/11/2021 15:07:02 Error rval=a9ee81000000001
10/11/2021 15:07:03 855ms, 50, 50, 50, 50, 50, 50, 50, 50, 50, 50, 50, 50, 50, 50, 50, 50, 0vLong exp.
10/11/2021 15:07:03 Error rval=a9ee81000000001
10/11/2021 15:07:04 854ms, 50, 50, 50, 50, 50, 50, 50, 50, 50, 50, 50, 50, 50, 50, 50, 50, 0vLong exp.
10/11/2021 15:07:04 Error rval=a9ee81000000001
10/11/2021 15:07:05 856ms, 50, 50, 50, 50, 50, 50, 50, 50, 50, 50, 50, 50, 50, 50, 50, 50, 0vLong exp.
10/11/2021 15:07:05 Error rval=a9ee81000000001
10/11/2021 15:07:06 857ms, 50, 50, 50, 50, 50, 50, 50, 50, 50, 50, 50, 50, 50, 50, 50, 50, 0vLong exp.
10/11/2021 15:07:06 Error rval=a9ee81000000001
10/11/2021 15:07:07 854ms, 50, 50, 50, 50, 50, 50, 50, 50, 50, 50, 50, 50, 50, 50, 50, 50, 0vLong exp.
10/11/2021 15:07:07 Error rval=a9ee81000000001
10/11/2021 15:07:08 855ms, 50, 50, 50, 50, 50, 50, 50, 50, 50, 50, 50, 50, 50, 50, 50, 50, 0vLong exp.
10/11/2021 15:07:08 Error rval=a9ee81000000001
10/11/2021 15:07:09 857ms, 50, 50, 50, 50, 50, 50, 50, 50, 50, 50, 50, 50, 50, 50, 50, 50, 0vLong exp.
10/11/2021 15:07:09 Error rval=a9ee81000000001
10/11/2021 15:07:10 857ms, 50, 50, 50, 50, 50, 50, 50, 50, 50, 50, 50, 50, 50, 50, 50, 50, 0vLong exp.
10/11/2021 15:07:10 Error rval=a9ee81000000001
10/11/2021 15:07:11 857ms, 50, 50, 50, 50, 50, 50, 50, 50, 50, 50, 50, 50, 50, 50, 50, 50, 0vLong exp.
10/11/2021 15:07:11 Error rval=a9ee81000000001
10/11/2021 15:07:12 856ms, 50, 50, 50, 50, 50, 50, 50, 50, 50, 50, 50, 50, 50, 50, 50, 50, 0vLong exp.
10/11/2021 15:07:12 Error rval=a9ee81000000001
10/11/2021 15:07:13 858ms, 50, 50, 50, 50, 50, 50, 50, 50, 50, 50, 50, 50, 50, 50, 50, 50, 0vLong exp.
10/11/2021 15:07:13 Error rval=a9ee81000000001
10/11/2021 15:07:14 856ms, 50, 50, 50, 50, 50, 50, 50, 50, 50, 50, 50, 50, 50, 50, 50, 50, 0vLong exp.
10/11/2021 15:07:14 Error rval=a9ee81000000001
10/11/2021 15:07:15 855ms, 50, 50, 50, 50, 50, 50, 50, 50, 50, 50, 50, 50, 50, 50, 50, 50, 0vLong exp.
10/11/2021 15:07:15 Error rval=a9ee81000000001
10/11/2021 15:07:16 855ms, 50, 50, 50, 50, 50, 50, 50, 50, 50, 50, 50, 50, 50, 50, 50, 50, 0vLong exp.
10/11/2021 15:07:16 Error rval=a9ee81000000001
10/11/2021 15:07:17 853ms, 50, 50, 50, 50, 50, 50, 50, 50, 50, 50, 50, 50, 50, 50, 50, 50, 0vLong exp.
10/11/2021 15:07:17 Error rval=a9ee81000000001
10/11/2021 15:07:18 856ms, 50, 50, 50, 50, 50, 50, 50, 50, 50, 50, 50, 50, 50, 50, 50, 50, 0vLong exp.
10/11/2021 15:07:18 Error rval=a9ee81000000001
10/11/2021 15:07:19 858ms, 50, 50, 50, 50, 50, 50, 50, 50, 50, 50, 50, 50, 50, 50, 50, 50, 0vLong exp.
10/11/2021 15:07:19 Error rval=a9ee81000000001
10/11/2021 15:07:20 857ms, 50, 50, 50, 50, 50, 50, 50, 50, 50, 50, 50, 50, 50, 50, 50, 50, 0vLong exp.
10/11/2021 15:07:20 Error rval=a9ee81000000001
10/11/2021 15:07:21 857ms, 50, 50, 50, 50, 50, 50, 50, 50, 50, 50, 50, 50, 50, 50, 50, 50, 0vLong exp.
10/11/2021 15:07:21 Error rval=a9ee81000000001
10/11/2021 15:07:22 858ms, 50, 50, 50, 50, 50, 50, 50, 50, 50, 50, 50, 50, 50, 50, 50, 50, 0vLong exp.
10/11/2021 15:07:22 Error rval=a9ee81000000001
10/11/2021 15:07:23 858ms, 50, 50, 50, 50, 50, 50, 50, 50, 50, 50, 50, 50, 50, 50, 50, 50, 0vLong exp.
10/11/2021 15:07:23 Error rval=a9ee81000000001
10/11/2021 15:07:24 856ms, 50, 50, 50, 50, 50, 50, 50, 50, 50, 50, 50, 50, 50, 50, 50, 50, 0vLong exp.
10/11/2021 15:07:24 Error rval=a9ee81000000001
10/11/2021 15:07:25 856ms, 50, 50, 50, 50, 50, 50, 50, 50, 50, 50, 50, 50, 50, 50, 50, 50, 0vLong exp.
10/11/2021 15:07:25 Error rval=a9ee81000000001
10/11/2021 15:07:26 856ms, 50, 50, 50, 50, 50, 50, 50, 50, 50, 50, 50, 50, 50, 50, 50, 50, 0vLong exp.
10/11/2021 15:07:26 Error rval=a9ee81000000001
10/11/2021 15:07:27 857ms, 50, 50, 50, 50, 50, 50, 50, 50, 50, 50, 50, 50, 50, 50, 50, 50, 0vLong exp.
10/11/2021 15:07:27 Error rval=a9ee81000000001
10/11/2021 15:07:28 856ms, 50, 50, 50, 50, 50, 50, 50, 50, 50, 50, 50, 50, 50, 50, 50, 50, 0vLong exp.
10/11/2021 15:07:28 Error rval=a9ee81000000001
10/11/2021 15:07:29 856ms, 50, 50, 50, 50, 50, 50, 50, 50, 50, 50, 50, 50, 50, 50, 50, 50, 0vLong exp.
10/11/2021 15:07:29 Error rval=a9ee81000000001
10/11/2021 15:07:30 858ms, 50, 50, 50, 50, 50, 50, 50, 50, 50, 50, 50, 50, 50, 50, 50, 50, 0vLong exp.
10/11/2021 15:07:30 Error rval=a9ee81000000001
10/11/2021 15:07:31 857ms, 50, 50, 50, 50, 50, 50, 50, 50, 50, 50, 50, 50, 50, 50, 50, 50, 0vLong exp.
10/11/2021 15:07:31 Error rval=a9ee81000000001
10/11/2021 15:07:32 857ms, 50, 50, 50, 50, 50, 50, 50, 50, 50, 50, 50, 50, 50, 50, 50, 50, 0vLong exp.
10/11/2021 15:07:32 Error rval=a9ee81000000001
10/11/2021 15:07:33 852ms, 50, 50, 50, 50, 50, 50, 50, 50, 50, 50, 50, 50, 50, 50, 50, 50, 0vLong exp.
10/11/2021 15:07:33 Error rval=a9ee81000000001
10/11/2021 15:07:34 855ms, 50, 50, 50, 50, 50, 50, 50, 50, 50, 50, 50, 50, 50, 50, 50, 50, 0vLong exp.
10/11/2021 15:07:34 Error rval=a9ee81000000001
10/11/2021 15:07:35 854ms, 50, 50, 50, 50, 50, 50, 50, 50, 50, 50, 50, 50, 50, 50, 50, 50, 0vLong exp.
10/11/2021 15:07:35 Error rval=a9ee81000000001
10/11/2021 15:07:36 857ms, 50, 50, 50, 50, 50, 50, 50, 50, 50, 50, 50, 50, 50, 50, 50, 50, 0vLong exp.
10/11/2021 15:07:36 Error rval=a9ee81000000001
10/11/2021 15:07:37 856ms, 50, 50, 50, 50, 50, 50, 50, 50, 50, 50, 50, 50, 50, 50, 50, 50, 0vLong exp.
10/11/2021 15:07:37 Error rval=a9ee81000000001
10/11/2021 15:07:38 857ms, 50, 50, 50, 50, 50, 50, 50, 50, 50, 50, 50, 50, 50, 50, 50, 50, 0vLong exp.
10/11/2021 15:07:38 Error rval=a9ee81000000001
10/11/2021 15:07:39 854ms, 50, 50, 50, 50, 50, 50, 50, 50, 50, 50, 50, 50, 50, 50, 50, 50, 0vLong exp.
10/11/2021 15:07:39 Error rval=a9ee81000000001
10/11/2021 15:07:40 856ms, 50, 50, 50, 50, 50, 50, 50, 50, 50, 50, 50, 50, 50, 50, 50, 50, 0vLong exp.
10/11/2021 15:07:40 Error rval=a9ee81000000001
10/11/2021 15:07:41 855ms, 50, 50, 50, 50, 50, 50, 50, 50, 50, 50, 50, 50, 50, 50, 50, 50, 0vLong exp.
10/11/2021 15:07:41 Error rval=a9ee81000000001
10/11/2021 15:07:42 856ms, 50, 50, 50, 50, 50, 50, 50, 50, 50, 50, 50, 50, 50, 50, 50, 50, 0vLong exp.
10/11/2021 15:07:42 Error rval=a9ee81000000001
10/11/2021 15:07:43 856ms, 50, 50, 50, 50, 50, 50, 50, 50, 50, 50, 50, 50, 50, 50, 50, 50, 0vLong exp.
10/11/2021 15:07:43 Error rval=a9ee81000000001
10/11/2021 15:07:44 857ms, 50, 50, 50, 50, 50, 50, 50, 50, 50, 50, 50, 50, 50, 50, 50, 50, 0vLong exp.
10/11/2021 15:07:44 Error rval=a9ee81000000001
10/11/2021 15:07:45 857ms, 50, 50, 50, 50, 50, 50, 50, 50, 50, 50, 50, 50, 50, 50, 50, 51, 0vLong exp.
10/11/2021 15:07:45 Error rval=a9ee81000000001
10/11/2021 15:07:46 857ms, 50, 50, 50, 50, 50, 50, 50, 50, 50, 50, 50, 50, 50, 50, 50, 50, 0vLong exp.
10/11/2021 15:07:46 Error rval=a9ee81000000001
10/11/2021 15:07:47 855ms, 50, 50, 50, 50, 50, 50, 50, 50, 50, 50, 50, 50, 50, 50, 50, 50, 0vLong exp.
10/11/2021 15:07:47 Error rval=a9ee81000000001
10/11/2021 15:07:48 854ms, 50, 50, 50, 50, 50, 50, 50, 50, 50, 50, 50, 50, 50, 50, 50, 50, 0vLong exp.
10/11/2021 15:07:48 Error rval=a9ee81000000001
10/11/2021 15:07:49 857ms, 50, 50, 50, 50, 50, 50, 50, 50, 50, 50, 50, 50, 50, 50, 50, 50, 0vLong exp.
10/11/2021 15:07:49 Error rval=a9ee81000000001
10/11/2021 15:07:50 853ms, 50, 50, 50, 50, 50, 50, 50, 50, 50, 50, 50, 50, 50, 50, 50, 50, 0vLong exp.
10/11/2021 15:07:50 Error rval=a9ee81000000001
10/11/2021 15:07:51 857ms, 50, 50, 50, 50, 50, 50, 50, 50, 50, 50, 50, 50, 50, 50, 50, 50, 0vLong exp.
10/11/2021 15:07:51 Error rval=a9ee81000000001
10/11/2021 15:07:52 858ms, 50, 50, 50, 50, 50, 50, 50, 50, 50, 50, 50, 50, 50, 50, 50, 50, 0vLong exp.
10/11/2021 15:07:52 Error rval=a9ee81000000001
10/11/2021 15:07:53 856ms, 50, 50, 50, 50, 50, 50, 50, 50, 50, 50, 50, 50, 50, 50, 50, 50, 0vLong exp.
10/11/2021 15:07:53 Error rval=a9ee81000000001
10/11/2021 15:07:54 856ms, 50, 50, 50, 50, 50, 50, 50, 50, 50, 50, 50, 50, 50, 50, 50, 50, 0vLong exp.
10/11/2021 15:07:54 Error rval=a9ee81000000001
10/11/2021 15:07:55 856ms, 50, 50, 50, 50, 50, 50, 50, 50, 50, 50, 50, 50, 50, 50, 50, 50, 0vLong exp.
10/11/2021 15:07:55 Error rval=a9ee81000000001
10/11/2021 15:07:56 854ms, 50, 50, 50, 50, 50, 50, 50, 50, 50, 50, 50, 50, 50, 50, 50, 50, 0vLong exp.
10/11/2021 15:07:56 Error rval=a9ee81000000001
10/11/2021 15:07:57 856ms, 50, 50, 50, 50, 50, 50, 50, 50, 50, 50, 50, 50, 50, 50, 50, 50, 0vLong exp.
10/11/2021 15:07:57 Error rval=a9ee81000000001
10/11/2021 15:07:58 856ms, 50, 50, 50, 50, 50, 50, 50, 50, 50, 50, 50, 50, 50, 50, 50, 50, 0vLong exp.
10/11/2021 15:07:58 Error rval=a9ee81000000001
10/11/2021 15:07:59 856ms, 50, 50, 50, 50, 50, 50, 50, 50, 50, 50, 50, 50, 50, 50, 50, 50, 0vLong exp.
10/11/2021 15:07:59 Error rval=a9ee81000000001
10/11/2021 15:08:00 857ms, 50, 50, 50, 50, 50, 50, 50, 50, 50, 50, 50, 50, 50, 50, 50, 50, 0vLong exp.
10/11/2021 15:08:00 Error rval=a9ee81000000001
10/11/2021 15:08:01 855ms, 50, 50, 50, 50, 50, 50, 50, 50, 50, 50, 50, 50, 50, 50, 50, 50, 0vLong exp.
10/11/2021 15:08:01 Error rval=a9ee81000000001
10/11/2021 15:08:02 855ms, 50, 50, 50, 50, 50, 50, 50, 50, 50, 50, 50, 50, 50, 50, 50, 50, 0vLong exp.
10/11/2021 15:08:02 Error rval=a9ee81000000001
10/11/2021 15:08:03 854ms, 50, 50, 50, 50, 50, 50, 50, 50, 50, 50, 50, 50, 50, 50, 50, 50, 0vLong exp.
10/11/2021 15:08:03 Error rval=a9ee81000000001
10/11/2021 15:08:04 857ms, 50, 50, 50, 50, 50, 50, 50, 50, 50, 50, 50, 50, 50, 50, 50, 50, 0vLong exp.
10/11/2021 15:08:04 Error rval=a9ee81000000001
10/11/2021 15:08:05 856ms, 50, 50, 50, 50, 50, 50, 50, 50, 50, 50, 50, 50, 50, 50, 50, 50, 0vLong exp.
10/11/2021 15:08:05 Error rval=a9ee81000000001
10/11/2021 15:08:06 856ms, 50, 50, 50, 50, 50, 50, 50, 50, 50, 50, 50, 50, 50, 50, 50, 50, 0vLong exp.
10/11/2021 15:08:06 Error rval=a9ee81000000001
10/11/2021 15:08:07 857ms, 50, 50, 50, 50, 50, 50, 50, 50, 50, 50, 50, 50, 50, 50, 50, 50, 0vLong exp.
10/11/2021 15:08:07 Error rval=a9ee81000000001
10/11/2021 15:08:08 857ms, 50, 50, 50, 50, 50, 50, 50, 50, 50, 50, 50, 50, 50, 50, 50, 50, 0vLong exp.
10/11/2021 15:08:08 Error rval=a9ee81000000001
10/11/2021 15:08:09 855ms, 50, 50, 50, 50, 50, 50, 50, 50, 50, 50, 50, 50, 50, 50, 50, 50, 0vLong exp.
10/11/2021 15:08:09 Error rval=a9ee81000000001
10/11/2021 15:08:10 857ms, 50, 50, 50, 50, 50, 50, 50, 50, 50, 50, 50, 50, 50, 50, 50, 50, 0vLong exp.
10/11/2021 15:08:10 Error rval=a9ee81000000001
10/11/2021 15:08:11 856ms, 50, 50, 50, 50, 50, 50, 50, 50, 50, 50, 50, 50, 50, 50, 50, 50, 0vLong exp.
10/11/2021 15:08:11 Error rval=a9ee81000000001
10/11/2021 15:08:12 857ms, 50, 50, 50, 50, 50, 50, 50, 50, 50, 50, 50, 50, 50, 50, 50, 50, 0vLong exp.
10/11/2021 15:08:12 Error rval=a9ee81000000001
10/11/2021 15:08:13 858ms, 50, 50, 50, 50, 50, 50, 50, 50, 50, 50, 50, 50, 50, 50, 50, 50, 0vLong exp.
10/11/2021 15:08:13 Error rval=a9ee81000000001
10/11/2021 15:08:14 859ms, 50, 50, 50, 50, 50, 50, 50, 50, 50, 50, 50, 50, 50, 50, 50, 50, 0vLong exp.
10/11/2021 15:08:14 Error rval=a9ee81000000001
10/11/2021 15:08:15 857ms, 50, 50, 50, 50, 50, 50, 50, 50, 50, 50, 50, 50, 50, 50, 50, 50, 0vLong exp.
10/11/2021 15:08:15 Error rval=a9ee81000000001
10/11/2021 15:08:16 857ms, 50, 50, 50, 50, 50, 50, 50, 50, 50, 50, 50, 50, 50, 50, 50, 50, 0vLong exp.
10/11/2021 15:08:16 Error rval=a9ee81000000001
10/11/2021 15:08:17 856ms, 50, 50, 50, 50, 50, 50, 50, 50, 50, 50, 50, 50, 50, 50, 50, 50, 0vLong exp.
10/11/2021 15:08:17 Error rval=a9ee81000000001
10/11/2021 15:08:18 855ms, 50, 50, 50, 50, 50, 50, 50, 50, 50, 50, 50, 50, 50, 50, 50, 50, 0vLong exp.
10/11/2021 15:08:18 Error rval=a9ee81000000001
10/11/2021 15:08:19 856ms, 50, 50, 50, 50, 50, 50, 50, 50, 50, 50, 50, 50, 50, 50, 50, 50, 0vLong exp.
10/11/2021 15:08:19 Error rval=a9ee81000000001
10/11/2021 15:08:20 854ms, 50, 50, 50, 50, 50, 50, 50, 50, 50, 50, 50, 50, 50, 50, 50, 50, 0vLong exp.
10/11/2021 15:08:20 Error rval=a9ee81000000001
10/11/2021 15:08:21 854ms, 50, 50, 50, 50, 50, 50, 50, 50, 50, 50, 50, 50, 50, 50, 50, 50, 0vLong exp.
10/11/2021 15:08:21 Error rval=a9ee81000000001
10/11/2021 15:08:22 856ms, 50, 50, 50, 50, 50, 50, 50, 50, 50, 50, 50, 50, 50, 50, 50, 50, 0vLong exp.
10/11/2021 15:08:22 Error rval=a9ee81000000001
10/11/2021 15:08:23 858ms, 50, 50, 50, 50, 50, 50, 50, 50, 50, 50, 50, 50, 50, 50, 50, 50, 0vLong exp.
10/11/2021 15:08:23 Error rval=a9ee81000000001
10/11/2021 15:08:24 855ms, 50, 50, 50, 50, 50, 50, 50, 50, 50, 50, 50, 50, 50, 50, 50, 50, 0vLong exp.
10/11/2021 15:08:24 Error rval=a9ee81000000001
10/11/2021 15:08:25 855ms, 50, 50, 50, 50, 50, 50, 50, 50, 50, 50, 50, 50, 50, 50, 50, 50, 0vLong exp.
10/11/2021 15:08:25 Error rval=a9ee81000000001
10/11/2021 15:08:26 857ms, 50, 50, 50, 50, 50, 50, 50, 50, 50, 50, 50, 50, 50, 50, 50, 50, 0vLong exp.
10/11/2021 15:08:26 Error rval=a9ee81000000001
10/11/2021 15:08:27 855ms, 50, 50, 50, 50, 50, 50, 50, 50, 50, 50, 50, 50, 50, 50, 50, 50, 0vLong exp.
10/11/2021 15:08:27 Error rval=a9ee81000000001
10/11/2021 15:08:28 856ms, 50, 50, 50, 50, 50, 50, 50, 50, 50, 50, 50, 50, 50, 50, 50, 50, 0vLong exp.
10/11/2021 15:08:28 Error rval=a9ee81000000001
10/11/2021 15:08:29 858ms, 50, 50, 50, 50, 50, 50, 50, 50, 50, 50, 50, 50, 50, 50, 50, 50, 0vLong exp.
10/11/2021 15:08:29 Error rval=a9ee81000000001
10/11/2021 15:08:30 857ms, 50, 50, 50, 50, 50, 50, 50, 50, 50, 50, 50, 50, 50, 50, 50, 50, 0vLong exp.
10/11/2021 15:08:30 Error rval=a9ee81000000001
10/11/2021 15:08:31 857ms, 50, 50, 50, 50, 50, 50, 50, 50, 50, 50, 50, 50, 50, 50, 50, 50, 0vLong exp.
10/11/2021 15:08:31 Error rval=a9ee81000000001
10/11/2021 15:08:32 855ms, 50, 50, 50, 50, 50, 50, 50, 50, 50, 50, 50, 50, 50, 50, 50, 50, 0vLong exp.
10/11/2021 15:08:32 Error rval=a9ee81000000001
10/11/2021 15:08:33 856ms, 50, 50, 50, 50, 50, 50, 50, 50, 50, 50, 50, 50, 50, 50, 50, 50, 0vLong exp.
10/11/2021 15:08:33 Error rval=a9ee81000000001
10/11/2021 15:08:34 855ms, 50, 50, 50, 50, 50, 50, 50, 50, 50, 50, 50, 50, 50, 50, 50, 50, 0vLong exp.
10/11/2021 15:08:34 Error rval=a9ee81000000001
10/11/2021 15:08:35 854ms, 50, 50, 50, 50, 50, 50, 50, 50, 50, 50, 50, 50, 50, 50, 50, 50, 0vLong exp.
10/11/2021 15:08:35 Error rval=a9ee81000000001
10/11/2021 15:08:36 855ms, 50, 50, 50, 50, 50, 50, 50, 50, 50, 50, 50, 50, 50, 50, 50, 50, 0vLong exp.
10/11/2021 15:08:36 Error rval=a9ee81000000001
10/11/2021 15:08:37 856ms, 50, 50, 50, 50, 50, 50, 50, 50, 50, 50, 50, 50, 50, 50, 50, 50, 0vLong exp.
10/11/2021 15:08:37 Error rval=a9ee81000000001
10/11/2021 15:08:38 855ms, 50, 50, 50, 50, 50, 50, 50, 50, 50, 50, 50, 50, 50, 50, 50, 50, 0vLong exp.
10/11/2021 15:08:38 Error rval=a9ee81000000001
10/11/2021 15:08:39 856ms, 50, 50, 50, 50, 50, 50, 50, 50, 50, 50, 50, 50, 50, 50, 50, 50, 0vLong exp.
10/11/2021 15:08:39 Error rval=a9ee81000000001
10/11/2021 15:08:40 856ms, 50, 50, 50, 50, 50, 50, 50, 50, 50, 50, 50, 50, 50, 50, 50, 50, 0vLong exp.
10/11/2021 15:08:40 Error rval=a9ee81000000001
10/11/2021 15:08:41 856ms, 50, 50, 50, 50, 50, 50, 50, 50, 50, 50, 50, 50, 50, 50, 50, 50, 0vLong exp.
10/11/2021 15:08:41 Error rval=a9ee81000000001
10/11/2021 15:08:42 856ms, 50, 50, 50, 50, 50, 50, 50, 50, 50, 50, 50, 50, 50, 50, 50, 50, 0vLong exp.
10/11/2021 15:08:42 Error rval=a9ee81000000001
10/11/2021 15:08:43 856ms, 50, 50, 50, 50, 50, 50, 50, 50, 50, 50, 50, 50, 50, 50, 50, 50, 0vLong exp.
10/11/2021 15:08:43 Error rval=a9ee81000000001
10/11/2021 15:08:44 855ms, 50, 50, 50, 50, 50, 50, 50, 50, 50, 50, 50, 50, 50, 50, 50, 50, 0vLong exp.
10/11/2021 15:08:44 Error rval=a9ee81000000001
10/11/2021 15:08:45 857ms, 50, 50, 50, 50, 51, 50, 50, 50, 50, 50, 50, 50, 50, 50, 50, 50, 0vLong exp.
10/11/2021 15:08:45 Error rval=a9ee81000000001
10/11/2021 15:08:46 854ms, 50, 50, 50, 50, 50, 50, 50, 50, 50, 50, 50, 50, 50, 50, 50, 50, 0vLong exp.
10/11/2021 15:08:46 Error rval=a9ee81000000001
10/11/2021 15:08:47 855ms, 50, 50, 50, 50, 50, 50, 50, 50, 50, 50, 50, 50, 50, 50, 50, 50, 0vLong exp.
10/11/2021 15:08:47 Error rval=a9ee81000000001
10/11/2021 15:08:48 854ms, 50, 50, 50, 50, 50, 50, 50, 50, 50, 50, 50, 50, 50, 50, 50, 50, 0vLong exp.
10/11/2021 15:08:48 Error rval=a9ee81000000001
10/11/2021 15:08:49 856ms, 50, 50, 50, 50, 50, 50, 50, 50, 50, 50, 50, 50, 50, 50, 50, 50, 0vLong exp.
10/11/2021 15:08:49 Error rval=a9ee81000000001
10/11/2021 15:08:50 856ms, 50, 50, 50, 50, 50, 50, 50, 50, 50, 50, 50, 50, 50, 50, 50, 50, 0vLong exp.
10/11/2021 15:08:50 Error rval=a9ee81000000001
10/11/2021 15:08:51 857ms, 50, 50, 50, 50, 50, 50, 50, 50, 50, 50, 50, 50, 50, 50, 50, 50, 0vLong exp.
10/11/2021 15:08:51 Error rval=a9ee81000000001
10/11/2021 15:08:52 856ms, 50, 50, 50, 50, 50, 50, 50, 50, 50, 50, 50, 50, 50, 50, 50, 50, 0vLong exp.
10/11/2021 15:08:52 Error rval=a9ee81000000001
10/11/2021 15:08:53 856ms, 50, 50, 50, 50, 50, 50, 50, 50, 50, 50, 50, 50, 50, 50, 50, 50, 0vLong exp.
10/11/2021 15:08:53 Error rval=a9ee81000000001
10/11/2021 15:08:54 853ms, 50, 50, 50, 50, 50, 50, 50, 50, 50, 50, 50, 50, 50, 50, 50, 50, 0vLong exp.
10/11/2021 15:08:54 Error rval=a9ee81000000001
10/11/2021 15:08:55 856ms, 50, 50, 50, 50, 50, 50, 50, 50, 50, 50, 50, 50, 50, 50, 50, 50, 0vLong exp.
10/11/2021 15:08:55 Error rval=a9ee81000000001
10/11/2021 15:08:56 856ms, 50, 50, 50, 50, 50, 50, 50, 50, 50, 50, 50, 50, 50, 50, 50, 50, 0vLong exp.
10/11/2021 15:08:56 Error rval=a9ee81000000001
10/11/2021 15:08:57 856ms, 50, 50, 50, 50, 50, 50, 50, 50, 50, 50, 50, 50, 50, 50, 50, 50, 0vLong exp.
10/11/2021 15:08:57 Error rval=a9ee81000000001
10/11/2021 15:08:58 855ms, 50, 50, 50, 50, 50, 50, 50, 50, 50, 50, 50, 50, 50, 50, 50, 50, 0vLong exp.
10/11/2021 15:08:58 Error rval=a9ee81000000001
10/11/2021 15:08:59 857ms, 50, 50, 50, 50, 50, 50, 50, 50, 50, 50, 50, 50, 50, 50, 50, 50, 0vLong exp.
10/11/2021 15:08:59 Error rval=a9ee81000000001
10/11/2021 15:09:00 858ms, 50, 50, 50, 50, 50, 50, 50, 50, 50, 50, 50, 50, 50, 50, 50, 50, 0vLong exp.
10/11/2021 15:09:00 Error rval=a9ee81000000001
10/11/2021 15:09:01 856ms, 50, 50, 50, 50, 50, 50, 50, 50, 50, 50, 50, 50, 50, 50, 50, 50, 0vLong exp.
10/11/2021 15:09:01 Error rval=a9ee81000000001
10/11/2021 15:09:02 858ms, 50, 50, 50, 50, 50, 50, 50, 50, 50, 50, 50, 50, 50, 50, 50, 50, 0vLong exp.
10/11/2021 15:09:02 Error rval=a9ee81000000001
10/11/2021 15:09:03 854ms, 50, 50, 50, 50, 50, 50, 50, 50, 50, 50, 50, 50, 50, 50, 50, 50, 0vLong exp.
10/11/2021 15:09:03 Error rval=a9ee81000000001
10/11/2021 15:09:04 856ms, 50, 50, 50, 50, 50, 50, 50, 50, 50, 50, 50, 50, 50, 50, 50, 50, 0vLong exp.
10/11/2021 15:09:04 Error rval=a9ee81000000001
10/11/2021 15:09:05 854ms, 50, 50, 50, 50, 50, 50, 50, 50, 50, 50, 50, 50, 50, 50, 50, 50, 0vLong exp.
10/11/2021 15:09:05 Error rval=a9ee81000000001
10/11/2021 15:09:06 856ms, 50, 50, 50, 50, 50, 50, 50, 50, 50, 50, 50, 50, 50, 50, 50, 50, 0vLong exp.
10/11/2021 15:09:06 Error rval=a9ee81000000001
10/11/2021 15:09:07 857ms, 50, 50, 50, 50, 50, 50, 50, 50, 50, 50, 50, 50, 50, 50, 50, 50, 0vLong exp.
10/11/2021 15:09:07 Error rval=a9ee81000000001
10/11/2021 15:09:08 857ms, 50, 50, 50, 50, 50, 50, 50, 50, 50, 50, 50, 50, 50, 50, 50, 50, 0vLong exp.
10/11/2021 15:09:08 Error rval=a9ee81000000001
10/11/2021 15:09:09 859ms, 50, 50, 50, 50, 50, 50, 50, 50, 50, 50, 50, 50, 50, 50, 50, 50, 0vLong exp.
10/11/2021 15:09:09 Error rval=a9ee81000000001
10/11/2021 15:09:10 856ms, 50, 50, 50, 50, 50, 50, 50, 50, 50, 50, 50, 50, 50, 50, 50, 50, 0vLong exp.
10/11/2021 15:09:10 Error rval=a9ee81000000001
10/11/2021 15:09:11 855ms, 50, 50, 50, 50, 50, 50, 50, 50, 50, 50, 50, 50, 50, 50, 50, 50, 0vLong exp.
10/11/2021 15:09:11 Error rval=a9ee81000000001
10/11/2021 15:09:12 857ms, 50, 50, 50, 50, 50, 50, 50, 50, 50, 50, 50, 50, 50, 50, 50, 50, 0vLong exp.
10/11/2021 15:09:12 Error rval=a9ee81000000001
10/11/2021 15:09:13 855ms, 50, 50, 50, 50, 50, 50, 50, 50, 50, 50, 50, 50, 50, 50, 50, 50, 0vLong exp.
10/11/2021 15:09:13 Error rval=a9ee81000000001
10/11/2021 15:09:14 858ms, 50, 50, 50, 50, 50, 50, 50, 50, 50, 50, 50, 50, 50, 50, 50, 50, 0vLong exp.
10/11/2021 15:09:14 Error rval=a9ee81000000001
10/11/2021 15:09:15 855ms, 50, 50, 50, 50, 50, 50, 50, 50, 50, 50, 50, 50, 50, 50, 50, 50, 0vLong exp.
10/11/2021 15:09:15 Error rval=a9ee81000000001
10/11/2021 15:09:16 854ms, 50, 50, 50, 50, 50, 50, 50, 50, 50, 50, 50, 50, 50, 50, 50, 50, 0vLong exp.
10/11/2021 15:09:16 Error rval=a9ee81000000001
10/11/2021 15:09:17 857ms, 50, 50, 50, 50, 50, 50, 50, 50, 50, 50, 50, 50, 50, 50, 50, 50, 0vLong exp.
10/11/2021 15:09:17 Error rval=a9ee81000000001
10/11/2021 15:09:18 857ms, 50, 50, 50, 50, 50, 50, 50, 50, 50, 50, 50, 50, 50, 50, 50, 50, 0vLong exp.
10/11/2021 15:09:18 Error rval=a9ee81000000001
10/11/2021 15:09:19 856ms, 50, 50, 50, 50, 50, 50, 50, 50, 50, 50, 50, 50, 50, 50, 50, 50, 0vLong exp.
10/11/2021 15:09:19 Error rval=a9ee81000000001
10/11/2021 15:09:20 856ms, 50, 50, 50, 50, 50, 50, 50, 50, 50, 50, 50, 50, 50, 50, 50, 50, 0vLong exp.
10/11/2021 15:09:20 Error rval=a9ee81000000001
10/11/2021 15:09:21 856ms, 50, 50, 50, 50, 50, 50, 50, 50, 50, 50, 50, 50, 50, 50, 50, 50, 0vLong exp.
10/11/2021 15:09:21 Error rval=a9ee81000000001
10/11/2021 15:09:22 857ms, 50, 50, 50, 50, 50, 50, 50, 50, 50, 50, 50, 50, 50, 50, 50, 50, 0vLong exp.
10/11/2021 15:09:22 Error rval=a9ee81000000001
10/11/2021 15:09:23 859ms, 50, 50, 50, 50, 50, 50, 50, 50, 50, 50, 50, 50, 50, 50, 50, 50, 0vLong exp.
10/11/2021 15:09:23 Error rval=a9ee81000000001
10/11/2021 15:09:24 856ms, 50, 50, 50, 50, 50, 50, 50, 50, 50, 50, 50, 50, 50, 50, 50, 50, 0vLong exp.
10/11/2021 15:09:24 Error rval=a9ee81000000001
10/11/2021 15:09:25 857ms, 50, 50, 50, 50, 50, 50, 50, 50, 50, 50, 50, 50, 50, 50, 50, 50, 0vLong exp.
10/11/2021 15:09:25 Error rval=a9ee81000000001
10/11/2021 15:09:26 854ms, 50, 50, 50, 50, 50, 50, 50, 50, 50, 50, 50, 50, 50, 50, 50, 50, 0vLong exp.
10/11/2021 15:09:26 Error rval=a9ee81000000001
10/11/2021 15:09:27 857ms, 50, 51, 50, 51, 50, 50, 50, 50, 50, 50, 50, 50, 50, 50, 50, 50, 0vLong exp.
10/11/2021 15:09:27 Error rval=a9ee81000000001
10/11/2021 15:09:28 857ms, 50, 50, 50, 50, 50, 50, 50, 50, 50, 50, 50, 50, 50, 50, 50, 50, 0vLong exp.
10/11/2021 15:09:28 Error rval=a9ee81000000001
10/11/2021 15:09:29 858ms, 50, 50, 50, 50, 50, 50, 50, 50, 50, 50, 50, 50, 50, 50, 50, 50, 0vLong exp.
10/11/2021 15:09:29 Error rval=a9ee81000000001
10/11/2021 15:09:30 855ms, 50, 50, 50, 50, 50, 50, 50, 50, 50, 50, 50, 50, 50, 50, 50, 50, 0vLong exp.
10/11/2021 15:09:30 Error rval=a9ee81000000001
10/11/2021 15:09:31 857ms, 50, 50, 50, 50, 50, 50, 50, 50, 50, 50, 50, 50, 50, 50, 50, 50, 0vLong exp.
10/11/2021 15:09:31 Error rval=a9ee81000000001
10/11/2021 15:09:32 856ms, 50, 50, 50, 50, 50, 50, 50, 50, 50, 50, 50, 50, 50, 50, 50, 50, 0vLong exp.
10/11/2021 15:09:32 Error rval=a9ee81000000001
10/11/2021 15:09:33 855ms, 50, 50, 50, 50, 50, 50, 50, 50, 50, 50, 50, 50, 50, 50, 50, 50, 0vLong exp.
10/11/2021 15:09:33 Error rval=a9ee81000000001
10/11/2021 15:09:34 856ms, 50, 50, 50, 50, 50, 50, 50, 50, 50, 50, 50, 50, 50, 50, 50, 50, 0vLong exp.
10/11/2021 15:09:34 Error rval=a9ee81000000001
10/11/2021 15:09:35 859ms, 50, 50, 50, 50, 50, 50, 50, 50, 50, 50, 50, 50, 50, 50, 50, 50, 0vLong exp.
10/11/2021 15:09:35 Error rval=a9ee81000000001
10/11/2021 15:09:36 856ms, 50, 50, 50, 50, 50, 50, 50, 50, 50, 50, 50, 50, 50, 50, 50, 50, 0vLong exp.
10/11/2021 15:09:36 Error rval=a9ee81000000001
10/11/2021 15:09:37 856ms, 50, 50, 50, 50, 50, 50, 50, 50, 50, 50, 50, 50, 50, 50, 50, 50, 0vLong exp.
10/11/2021 15:09:37 Error rval=a9ee81000000001
10/11/2021 15:09:38 856ms, 50, 50, 50, 50, 50, 50, 50, 50, 50, 50, 50, 50, 50, 50, 50, 50, 0vLong exp.
10/11/2021 15:09:38 Error rval=a9ee81000000001
10/11/2021 15:09:39 858ms, 50, 50, 50, 50, 50, 50, 50, 50, 50, 50, 50, 50, 50, 50, 50, 50, 0vLong exp.
10/11/2021 15:09:39 Error rval=a9ee81000000001
10/11/2021 15:09:40 858ms, 50, 50, 50, 50, 50, 50, 50, 50, 50, 50, 50, 50, 50, 50, 50, 50, 0vLong exp.
10/11/2021 15:09:40 Error rval=a9ee81000000001
10/11/2021 15:09:41 856ms, 50, 50, 50, 50, 50, 50, 50, 50, 50, 50, 50, 50, 50, 50, 50, 50, 0vLong exp.
10/11/2021 15:09:41 Error rval=a9ee81000000001
10/11/2021 15:09:42 854ms, 50, 50, 50, 50, 50, 50, 50, 50, 50, 50, 50, 50, 50, 50, 50, 50, 0vLong exp.
10/11/2021 15:09:42 Error rval=a9ee81000000001
10/11/2021 15:09:43 857ms, 50, 50, 50, 50, 50, 50, 50, 50, 50, 50, 50, 50, 50, 50, 50, 50, 0vLong exp.
10/11/2021 15:09:43 Error rval=a9ee81000000001
10/11/2021 15:09:44 858ms, 50, 50, 50, 50, 50, 50, 50, 50, 50, 50, 50, 50, 50, 50, 50, 50, 0vLong exp.
10/11/2021 15:09:44 Error rval=a9ee81000000001
10/11/2021 15:09:45 856ms, 50, 50, 50, 50, 50, 50, 50, 50, 50, 50, 50, 50, 50, 50, 50, 50, 0vLong exp.
10/11/2021 15:09:45 Error rval=a9ee81000000001
10/11/2021 15:09:46 856ms, 50, 50, 50, 50, 50, 50, 50, 50, 50, 50, 50, 50, 50, 50, 50, 50, 0vLong exp.
10/11/2021 15:09:46 Error rval=a9ee81000000001
10/11/2021 15:09:47 856ms, 50, 50, 50, 50, 50, 50, 50, 50, 50, 50, 50, 50, 50, 50, 50, 50, 0vLong exp.
10/11/2021 15:09:47 Error rval=a9ee81000000001
10/11/2021 15:09:48 856ms, 50, 50, 50, 50, 50, 50, 50, 50, 50, 50, 50, 50, 50, 50, 50, 50, 0vLong exp.
10/11/2021 15:09:48 Error rval=a9ee81000000001
10/11/2021 15:09:49 856ms, 50, 50, 50, 50, 50, 50, 50, 50, 50, 50, 50, 50, 50, 50, 50, 50, 0vLong exp.
10/11/2021 15:09:49 Error rval=a9ee81000000001
10/11/2021 15:09:50 855ms, 50, 50, 50, 50, 50, 50, 50, 50, 50, 50, 50, 50, 50, 50, 50, 50, 0vLong exp.
10/11/2021 15:09:50 Error rval=a9ee81000000001
10/11/2021 15:09:51 855ms, 50, 50, 50, 50, 50, 50, 50, 50, 50, 50, 50, 50, 50, 50, 50, 50, 0vLong exp.
10/11/2021 15:09:51 Error rval=a9ee81000000001
10/11/2021 15:09:52 857ms, 50, 50, 50, 50, 50, 50, 50, 50, 50, 50, 50, 50, 50, 50, 50, 50, 0vLong exp.
10/11/2021 15:09:52 Error rval=a9ee81000000001
10/11/2021 15:09:53 856ms, 50, 50, 50, 50, 50, 50, 50, 50, 50, 50, 50, 50, 50, 50, 50, 50, 0vLong exp.
10/11/2021 15:09:53 Error rval=a9ee81000000001
10/11/2021 15:09:54 855ms, 50, 50, 50, 50, 50, 50, 50, 50, 50, 50, 50, 50, 50, 50, 50, 50, 0vLong exp.
10/11/2021 15:09:54 Error rval=a9ee81000000001
10/11/2021 15:09:55 855ms, 50, 50, 50, 50, 50, 50, 50, 50, 50, 50, 50, 50, 50, 50, 50, 50, 0vLong exp.
10/11/2021 15:09:55 Error rval=a9ee81000000001
10/11/2021 15:09:56 858ms, 50, 50, 50, 50, 50, 50, 50, 50, 50, 50, 50, 50, 50, 50, 50, 50, 0vLong exp.
10/11/2021 15:09:56 Error rval=a9ee81000000001
10/11/2021 15:09:57 858ms, 50, 50, 50, 50, 50, 50, 50, 50, 50, 50, 50, 50, 50, 50, 50, 50, 0vLong exp.
10/11/2021 15:09:57 Error rval=a9ee81000000001
10/11/2021 15:09:58 860ms, 50, 50, 50, 50, 50, 50, 50, 50, 50, 50, 50, 50, 50, 50, 50, 50, 0vLong exp.
10/11/2021 15:09:58 Error rval=a9ee81000000001
10/11/2021 15:09:59 858ms, 50, 50, 50, 50, 50, 50, 50, 50, 50, 50, 50, 50, 50, 50, 50, 50, 0vLong exp.
10/11/2021 15:09:59 Error rval=a9ee81000000001
10/11/2021 15:10:00 855ms, 50, 50, 50, 50, 50, 50, 50, 50, 50, 50, 50, 50, 50, 50, 50, 50, 0vLong exp.
10/11/2021 15:10:00 Error rval=a9ee81000000001
10/11/2021 15:10:01 856ms, 50, 50, 50, 50, 50, 50, 50, 50, 50, 50, 50, 50, 50, 50, 50, 50, 0vLong exp.
10/11/2021 15:10:01 Error rval=a9ee81000000001
10/11/2021 15:10:02 858ms, 50, 51, 50, 50, 50, 50, 50, 50, 50, 50, 50, 50, 50, 50, 50, 50, 0vLong exp.
10/11/2021 15:10:02 Error rval=a9ee81000000001
10/11/2021 15:10:03 856ms, 50, 50, 50, 50, 50, 50, 50, 50, 50, 50, 50, 50, 50, 50, 50, 50, 0vLong exp.
10/11/2021 15:10:03 Error rval=a9ee81000000001
10/11/2021 15:10:04 856ms, 50, 50, 50, 50, 50, 50, 50, 50, 50, 50, 50, 50, 50, 50, 50, 50, 0vLong exp.
10/11/2021 15:10:04 Error rval=a9ee81000000001
10/11/2021 15:10:05 857ms, 50, 50, 50, 50, 50, 50, 50, 50, 50, 50, 50, 50, 50, 50, 50, 50, 0vLong exp.
10/11/2021 15:10:05 Error rval=a9ee81000000001
10/11/2021 15:10:06 858ms, 50, 50, 50, 50, 50, 50, 50, 50, 50, 50, 50, 50, 50, 50, 50, 50, 0vLong exp.
10/11/2021 15:10:06 Error rval=a9ee81000000001
10/11/2021 15:10:07 856ms, 50, 50, 50, 50, 50, 50, 50, 50, 50, 50, 50, 50, 50, 50, 50, 50, 0vLong exp.
10/11/2021 15:10:07 Error rval=a9ee81000000001
10/11/2021 15:10:08 858ms, 50, 50, 50, 50, 50, 50, 50, 50, 50, 50, 50, 50, 50, 50, 50, 50, 0vLong exp.
10/11/2021 15:10:08 Error rval=a9ee81000000001
10/11/2021 15:10:09 854ms, 50, 50, 50, 50, 50, 50, 50, 50, 50, 50, 50, 50, 50, 50, 50, 50, 0vLong exp.
10/11/2021 15:10:09 Error rval=a9ee81000000001
10/11/2021 15:10:10 854ms, 50, 50, 50, 50, 50, 50, 50, 50, 50, 50, 50, 50, 50, 50, 50, 50, 0vLong exp.
10/11/2021 15:10:10 Error rval=a9ee81000000001
10/11/2021 15:10:11 855ms, 50, 50, 50, 50, 50, 50, 50, 50, 50, 50, 50, 50, 50, 50, 50, 50, 0vLong exp.
10/11/2021 15:10:11 Error rval=a9ee81000000001
10/11/2021 15:10:12 856ms, 50, 50, 50, 50, 50, 50, 50, 50, 50, 50, 50, 50, 50, 50, 50, 50, 0vLong exp.
10/11/2021 15:10:12 Error rval=a9ee81000000001
10/11/2021 15:10:13 854ms, 50, 50, 50, 50, 50, 50, 50, 50, 50, 50, 50, 50, 50, 50, 50, 50, 0vLong exp.
10/11/2021 15:10:13 Error rval=a9ee81000000001
10/11/2021 15:10:14 855ms, 50, 50, 50, 51, 50, 50, 50, 50, 50, 50, 50, 50, 50, 50, 50, 50, 0vLong exp.
10/11/2021 15:10:14 Error rval=a9ee81000000001
10/11/2021 15:10:15 856ms, 50, 50, 50, 50, 50, 50, 50, 50, 50, 50, 50, 50, 50, 50, 50, 50, 0vLong exp.
10/11/2021 15:10:15 Error rval=a9ee81000000001
10/11/2021 15:10:16 856ms, 50, 50, 50, 50, 50, 50, 50, 50, 50, 50, 50, 50, 50, 50, 50, 50, 0vLong exp.
10/11/2021 15:10:16 Error rval=a9ee81000000001
10/11/2021 15:10:17 856ms, 50, 50, 50, 50, 50, 50, 50, 50, 50, 50, 50, 50, 50, 50, 50, 50, 0vLong exp.
10/11/2021 15:10:17 Error rval=a9ee81000000001
10/11/2021 15:10:18 858ms, 50, 50, 50, 50, 50, 50, 50, 50, 50, 50, 50, 50, 50, 50, 50, 50, 0vLong exp.
10/11/2021 15:10:18 Error rval=a9ee81000000001
10/11/2021 15:10:19 857ms, 50, 50, 50, 50, 50, 50, 50, 50, 50, 50, 50, 50, 50, 50, 50, 50, 0vLong exp.
10/11/2021 15:10:19 Error rval=a9ee81000000001
10/11/2021 15:10:20 856ms, 50, 50, 50, 50, 50, 50, 50, 50, 50, 50, 50, 50, 50, 50, 50, 50, 0vLong exp.
10/11/2021 15:10:20 Error rval=a9ee81000000001
10/11/2021 15:10:21 856ms, 50, 50, 50, 50, 50, 50, 50, 50, 50, 50, 50, 50, 50, 50, 50, 50, 0vLong exp.
10/11/2021 15:10:21 Error rval=a9ee81000000001
10/11/2021 15:10:22 855ms, 50, 50, 50, 50, 50, 50, 50, 50, 50, 50, 50, 50, 50, 50, 50, 50, 0vLong exp.
10/11/2021 15:10:22 Error rval=a9ee81000000001
10/11/2021 15:10:23 857ms, 50, 50, 50, 50, 50, 50, 50, 50, 50, 50, 50, 50, 50, 50, 50, 50, 0vLong exp.
10/11/2021 15:10:23 Error rval=a9ee81000000001
10/11/2021 15:10:24 856ms, 50, 50, 50, 50, 50, 50, 50, 50, 50, 50, 50, 50, 50, 50, 50, 50, 0vLong exp.
10/11/2021 15:10:24 Error rval=a9ee81000000001
10/11/2021 15:10:25 854ms, 50, 50, 50, 50, 50, 50, 50, 50, 50, 50, 50, 50, 50, 50, 50, 50, 0vLong exp.
10/11/2021 15:10:25 Error rval=a9ee81000000001
10/11/2021 15:10:26 857ms, 50, 50, 50, 50, 50, 50, 50, 50, 50, 50, 50, 50, 50, 50, 50, 50, 0vLong exp.
10/11/2021 15:10:26 Error rval=a9ee81000000001
10/11/2021 15:10:27 856ms, 50, 50, 50, 50, 50, 50, 50, 50, 50, 50, 50, 50, 50, 50, 50, 50, 0vLong exp.
10/11/2021 15:10:27 Error rval=a9ee81000000001
10/11/2021 15:10:28 857ms, 50, 50, 50, 50, 50, 50, 50, 50, 50, 50, 50, 50, 50, 50, 50, 50, 0vLong exp.
10/11/2021 15:10:28 Error rval=a9ee81000000001
10/11/2021 15:10:29 856ms, 50, 50, 50, 50, 50, 50, 50, 50, 50, 50, 50, 50, 50, 50, 50, 50, 0vLong exp.
10/11/2021 15:10:29 Error rval=a9ee81000000001
10/11/2021 15:10:30 857ms, 50, 50, 50, 50, 50, 50, 50, 50, 50, 50, 50, 50, 50, 50, 50, 50, 0vLong exp.
10/11/2021 15:10:30 Error rval=a9ee81000000001
10/11/2021 15:10:31 855ms, 50, 50, 50, 50, 50, 50, 50, 50, 50, 50, 50, 50, 50, 50, 50, 50, 0vLong exp.
10/11/2021 15:10:31 Error rval=a9ee81000000001
10/11/2021 15:10:32 856ms, 50, 50, 50, 50, 50, 50, 50, 50, 50, 50, 50, 50, 50, 50, 50, 50, 0vLong exp.
10/11/2021 15:10:32 Error rval=a9ee81000000001
10/11/2021 15:10:33 855ms, 50, 50, 50, 50, 50, 50, 50, 50, 50, 50, 50, 50, 50, 50, 50, 50, 0vLong exp.
10/11/2021 15:10:33 Error rval=a9ee81000000001
10/11/2021 15:10:34 854ms, 50, 50, 50, 50, 50, 50, 50, 50, 50, 50, 50, 50, 50, 51, 50, 50, 0vLong exp.
10/11/2021 15:10:34 Error rval=a9ee81000000001
10/11/2021 15:10:35 854ms, 50, 50, 50, 50, 50, 50, 50, 50, 50, 50, 50, 50, 50, 50, 50, 50, 0vLong exp.
10/11/2021 15:10:35 Error rval=a9ee81000000001
10/11/2021 15:10:36 855ms, 50, 50, 50, 50, 50, 50, 50, 50, 50, 50, 50, 50, 50, 50, 50, 50, 0vLong exp.
10/11/2021 15:10:36 Error rval=a9ee81000000001
10/11/2021 15:10:37 856ms, 50, 50, 50, 50, 50, 50, 50, 50, 50, 50, 50, 50, 50, 50, 50, 50, 0vLong exp.
10/11/2021 15:10:37 Error rval=a9ee81000000001
10/11/2021 15:10:38 856ms, 50, 50, 50, 50, 50, 50, 50, 50, 50, 50, 50, 50, 50, 50, 50, 50, 0vLong exp.
10/11/2021 15:10:38 Error rval=a9ee81000000001
10/11/2021 15:10:39 856ms, 50, 50, 50, 50, 50, 50, 50, 50, 50, 50, 50, 50, 50, 50, 50, 50, 0vLong exp.
10/11/2021 15:10:39 Error rval=a9ee81000000001
10/11/2021 15:10:40 856ms, 50, 50, 50, 50, 50, 50, 50, 50, 50, 50, 50, 50, 50, 50, 50, 50, 0vLong exp.
10/11/2021 15:10:40 Error rval=a9ee81000000001
10/11/2021 15:10:41 857ms, 50, 50, 50, 50, 50, 50, 50, 50, 50, 50, 50, 50, 50, 50, 50, 50, 0vLong exp.
10/11/2021 15:10:41 Error rval=a9ee81000000001
10/11/2021 15:10:42 858ms, 50, 50, 50, 50, 50, 50, 50, 50, 50, 50, 50, 50, 50, 50, 50, 50, 0vLong exp.
10/11/2021 15:10:42 Error rval=a9ee81000000001
10/11/2021 15:10:43 857ms, 50, 50, 50, 50, 50, 50, 50, 50, 50, 50, 50, 50, 50, 50, 50, 50, 0vLong exp.
10/11/2021 15:10:43 Error rval=a9ee81000000001
10/11/2021 15:10:44 856ms, 50, 50, 50, 50, 50, 50, 50, 50, 50, 50, 50, 50, 50, 50, 50, 50, 0vLong exp.
10/11/2021 15:10:44 Error rval=a9ee81000000001
10/11/2021 15:10:45 855ms, 50, 50, 50, 50, 50, 50, 50, 50, 50, 50, 50, 50, 50, 50, 50, 50, 0vLong exp.
10/11/2021 15:10:45 Error rval=a9ee81000000001
10/11/2021 15:10:46 856ms, 50, 50, 50, 50, 50, 50, 50, 50, 50, 50, 50, 50, 50, 50, 50, 50, 0vLong exp.
10/11/2021 15:10:46 Error rval=a9ee81000000001
10/11/2021 15:10:47 855ms, 50, 50, 50, 50, 50, 50, 50, 50, 50, 50, 50, 50, 50, 50, 50, 50, 0vLong exp.
10/11/2021 15:10:47 Error rval=a9ee81000000001
10/11/2021 15:10:48 857ms, 50, 50, 50, 50, 50, 50, 50, 50, 50, 50, 50, 50, 50, 50, 50, 50, 0vLong exp.
10/11/2021 15:10:48 Error rval=a9ee81000000001
10/11/2021 15:10:49 856ms, 50, 50, 50, 50, 50, 50, 50, 50, 50, 50, 50, 50, 50, 50, 50, 50, 0vLong exp.
10/11/2021 15:10:49 Error rval=a9ee81000000001
10/11/2021 15:10:50 855ms, 50, 50, 50, 50, 50, 50, 50, 50, 50, 50, 50, 50, 50, 50, 50, 50, 0vLong exp.
10/11/2021 15:10:50 Error rval=a9ee81000000001
10/11/2021 15:10:51 856ms, 50, 50, 50, 50, 50, 50, 50, 50, 50, 50, 50, 50, 50, 50, 50, 50, 0vLong exp.
10/11/2021 15:10:51 Error rval=a9ee81000000001
10/11/2021 15:10:52 857ms, 50, 50, 50, 50, 50, 50, 50, 50, 50, 50, 50, 50, 50, 50, 50, 50, 0vLong exp.
10/11/2021 15:10:52 Error rval=a9ee81000000001
10/11/2021 15:10:53 856ms, 50, 50, 50, 50, 50, 50, 50, 50, 50, 50, 50, 50, 50, 50, 50, 50, 0vLong exp.
10/11/2021 15:10:53 Error rval=a9ee81000000001
10/11/2021 15:10:54 857ms, 50, 50, 50, 50, 50, 50, 50, 50, 50, 50, 50, 50, 50, 50, 50, 50, 0vLong exp.
10/11/2021 15:10:54 Error rval=a9ee81000000001
10/11/2021 15:10:55 856ms, 50, 50, 50, 50, 50, 50, 50, 50, 50, 50, 50, 50, 50, 50, 50, 50, 0vLong exp.
10/11/2021 15:10:55 Error rval=a9ee81000000001
10/11/2021 15:10:56 857ms, 50, 50, 50, 50, 50, 50, 50, 50, 50, 50, 50, 50, 50, 50, 50, 50, 0vLong exp.
10/11/2021 15:10:56 Error rval=a9ee81000000001
10/11/2021 15:10:57 858ms, 50, 50, 50, 50, 50, 50, 50, 50, 50, 50, 50, 50, 50, 50, 50, 50, 0vLong exp.
10/11/2021 15:10:57 Error rval=a9ee81000000001
10/11/2021 15:10:58 855ms, 50, 50, 50, 50, 50, 50, 50, 50, 50, 50, 50, 50, 50, 50, 50, 50, 0vLong exp.
10/11/2021 15:10:58 Error rval=a9ee81000000001
10/11/2021 15:10:59 855ms, 50, 50, 50, 50, 50, 50, 50, 50, 50, 50, 50, 50, 50, 50, 50, 50, 0vLong exp.
10/11/2021 15:10:59 Error rval=a9ee81000000001
10/11/2021 15:11:00 854ms, 50, 50, 50, 50, 50, 50, 50, 50, 50, 50, 50, 50, 50, 50, 50, 50, 0vLong exp.
10/11/2021 15:11:00 Error rval=a9ee81000000001
10/11/2021 15:11:01 855ms, 50, 50, 50, 50, 50, 50, 50, 50, 50, 50, 50, 50, 50, 50, 50, 50, 0vLong exp.
10/11/2021 15:11:01 Error rval=a9ee81000000001
10/11/2021 15:11:02 854ms, 50, 50, 50, 50, 50, 50, 50, 50, 50, 50, 50, 50, 50, 50, 50, 50, 0vLong exp.
10/11/2021 15:11:02 Error rval=a9ee81000000001
10/11/2021 15:11:03 857ms, 50, 50, 50, 50, 50, 50, 50, 50, 50, 50, 50, 50, 50, 50, 50, 50, 0vLong exp.
10/11/2021 15:11:03 Error rval=a9ee81000000001
10/11/2021 15:11:04 855ms, 50, 50, 50, 50, 50, 50, 50, 50, 50, 50, 50, 50, 50, 50, 50, 50, 0vLong exp.
10/11/2021 15:11:04 Error rval=a9ee81000000001
10/11/2021 15:11:05 856ms, 50, 50, 50, 50, 50, 50, 50, 50, 50, 50, 50, 50, 50, 50, 50, 50, 0vLong exp.
10/11/2021 15:11:05 Error rval=a9ee81000000001
10/11/2021 15:11:06 857ms, 50, 50, 50, 50, 50, 50, 50, 50, 50, 50, 50, 50, 50, 50, 50, 50, 0vLong exp.
10/11/2021 15:11:06 Error rval=a9ee81000000001
10/11/2021 15:11:07 854ms, 50, 50, 50, 50, 50, 50, 50, 50, 50, 50, 50, 50, 50, 50, 50, 50, 0vLong exp.
10/11/2021 15:11:07 Error rval=a9ee81000000001
10/11/2021 15:11:08 857ms, 50, 50, 50, 50, 50, 50, 50, 50, 50, 50, 50, 50, 50, 50, 50, 50, 0vLong exp.
10/11/2021 15:11:08 Error rval=a9ee81000000001
10/11/2021 15:11:09 856ms, 50, 50, 50, 50, 50, 50, 50, 50, 50, 50, 50, 50, 50, 50, 50, 50, 0vLong exp.
10/11/2021 15:11:09 Error rval=a9ee81000000001
10/11/2021 15:11:10 859ms, 50, 50, 50, 50, 50, 50, 50, 50, 50, 50, 50, 50, 50, 50, 50, 50, 0vLong exp.
10/11/2021 15:11:10 Error rval=a9ee81000000001
10/11/2021 15:11:11 858ms, 50, 50, 50, 50, 50, 50, 50, 50, 50, 50, 50, 50, 50, 50, 50, 50, 0vLong exp.
10/11/2021 15:11:11 Error rval=a9ee81000000001
10/11/2021 15:11:12 856ms, 50, 50, 50, 50, 50, 50, 50, 50, 50, 50, 50, 50, 50, 50, 50, 50, 0vLong exp.
10/11/2021 15:11:12 Error rval=a9ee81000000001
10/11/2021 15:11:13 855ms, 50, 50, 50, 50, 50, 50, 50, 50, 50, 50, 50, 50, 50, 50, 50, 50, 0vLong exp.
10/11/2021 15:11:13 Error rval=a9ee81000000001
10/11/2021 15:11:14 857ms, 50, 50, 50, 50, 50, 50, 50, 50, 50, 50, 50, 50, 50, 50, 50, 50, 0vLong exp.
10/11/2021 15:11:14 Error rval=a9ee81000000001
10/11/2021 15:11:15 856ms, 50, 50, 50, 50, 50, 50, 50, 50, 50, 50, 50, 50, 50, 50, 50, 50, 0vLong exp.
10/11/2021 15:11:15 Error rval=a9ee81000000001
10/11/2021 15:11:16 855ms, 50, 50, 50, 50, 50, 50, 50, 50, 50, 50, 50, 50, 50, 50, 50, 50, 0vLong exp.
10/11/2021 15:11:16 Error rval=a9ee81000000001
10/11/2021 15:11:17 857ms, 50, 50, 50, 50, 50, 50, 50, 50, 50, 50, 50, 50, 50, 50, 50, 50, 0vLong exp.
10/11/2021 15:11:17 Error rval=a9ee81000000001
10/11/2021 15:11:18 856ms, 50, 50, 50, 50, 50, 50, 50, 50, 50, 50, 50, 50, 50, 50, 50, 50, 0vLong exp.
10/11/2021 15:11:18 Error rval=a9ee81000000001
10/11/2021 15:11:19 857ms, 50, 50, 50, 50, 50, 50, 50, 50, 50, 50, 50, 50, 50, 50, 50, 50, 0vLong exp.
10/11/2021 15:11:19 Error rval=a9ee81000000001
10/11/2021 15:11:20 856ms, 50, 50, 50, 50, 50, 50, 50, 50, 50, 50, 50, 50, 50, 50, 50, 50, 0vLong exp.
10/11/2021 15:11:20 Error rval=a9ee81000000001
10/11/2021 15:11:21 857ms, 50, 50, 50, 50, 50, 50, 50, 50, 50, 50, 50, 50, 50, 50, 50, 50, 0vLong exp.
10/11/2021 15:11:21 Error rval=a9ee81000000001
10/11/2021 15:11:22 856ms, 50, 50, 50, 50, 50, 50, 50, 50, 50, 50, 50, 50, 50, 50, 50, 50, 0vLong exp.
10/11/2021 15:11:22 Error rval=a9ee81000000001
10/11/2021 15:11:23 855ms, 50, 50, 50, 50, 50, 50, 50, 50, 50, 50, 50, 50, 50, 50, 50, 50, 0vLong exp.
10/11/2021 15:11:23 Error rval=a9ee81000000001
10/11/2021 15:11:24 856ms, 50, 50, 50, 50, 50, 50, 50, 50, 50, 50, 50, 50, 50, 50, 50, 50, 0vLong exp.
10/11/2021 15:11:24 Error rval=a9ee81000000001
10/11/2021 15:11:25 856ms, 50, 50, 50, 50, 50, 50, 50, 50, 50, 50, 50, 50, 50, 50, 50, 50, 0vLong exp.
10/11/2021 15:11:25 Error rval=a9ee81000000001
10/11/2021 15:11:26 858ms, 50, 50, 50, 50, 50, 50, 50, 50, 50, 50, 50, 50, 50, 50, 50, 50, 0vLong exp.
10/11/2021 15:11:26 Error rval=a9ee81000000001
10/11/2021 15:11:27 858ms, 50, 50, 50, 50, 50, 50, 50, 50, 50, 50, 50, 50, 50, 50, 50, 50, 0vLong exp.
10/11/2021 15:11:27 Error rval=a9ee81000000001
10/11/2021 15:11:28 855ms, 50, 50, 50, 50, 50, 50, 50, 50, 50, 50, 50, 50, 50, 50, 50, 50, 0vLong exp.
10/11/2021 15:11:28 Error rval=a9ee81000000001
10/11/2021 15:11:29 857ms, 50, 50, 50, 50, 50, 50, 50, 50, 50, 50, 50, 50, 50, 50, 50, 50, 0vLong exp.
10/11/2021 15:11:29 Error rval=a9ee81000000001
10/11/2021 15:11:30 857ms, 50, 50, 50, 50, 50, 50, 50, 50, 50, 50, 50, 50, 50, 50, 50, 50, 0vLong exp.
10/11/2021 15:11:30 Error rval=a9ee81000000001
10/11/2021 15:11:31 857ms, 50, 50, 50, 50, 50, 50, 50, 50, 50, 50, 50, 50, 50, 50, 50, 50, 0vLong exp.
10/11/2021 15:11:31 Error rval=a9ee81000000001
10/11/2021 15:11:32 857ms, 50, 50, 50, 50, 50, 50, 50, 50, 50, 50, 50, 50, 50, 50, 50, 50, 0vLong exp.
10/11/2021 15:11:32 Error rval=a9ee81000000001
10/11/2021 15:11:33 856ms, 50, 50, 50, 50, 50, 50, 50, 50, 50, 50, 50, 50, 50, 50, 50, 50, 0vLong exp.
10/11/2021 15:11:33 Error rval=a9ee81000000001
10/11/2021 15:11:34 855ms, 50, 50, 50, 50, 50, 50, 50, 50, 50, 50, 50, 50, 50, 50, 50, 50, 0vLong exp.
10/11/2021 15:11:34 Error rval=a9ee81000000001
10/11/2021 15:11:35 854ms, 50, 50, 50, 50, 50, 50, 50, 50, 50, 50, 50, 50, 50, 50, 50, 50, 0vLong exp.
10/11/2021 15:11:35 Error rval=a9ee81000000001
10/11/2021 15:11:36 855ms, 50, 50, 50, 50, 50, 50, 50, 50, 50, 50, 50, 50, 50, 50, 50, 50, 0vLong exp.
10/11/2021 15:11:36 Error rval=a9ee81000000001
10/11/2021 15:11:37 857ms, 50, 50, 50, 50, 50, 50, 50, 50, 50, 50, 50, 50, 50, 50, 50, 50, 0vLong exp.
10/11/2021 15:11:37 Error rval=a9ee81000000001
10/11/2021 15:11:38 857ms, 50, 50, 50, 50, 50, 50, 50, 50, 50, 50, 50, 50, 50, 50, 50, 50, 0vLong exp.
10/11/2021 15:11:38 Error rval=a9ee81000000001
10/11/2021 15:11:39 855ms, 50, 50, 50, 50, 50, 50, 50, 50, 50, 50, 50, 50, 50, 50, 50, 50, 0vLong exp.
10/11/2021 15:11:39 Error rval=a9ee81000000001
10/11/2021 15:11:40 856ms, 50, 50, 50, 50, 50, 50, 50, 50, 50, 50, 50, 50, 50, 50, 50, 50, 0vLong exp.
10/11/2021 15:11:40 Error rval=a9ee81000000001
10/11/2021 15:11:41 855ms, 50, 50, 50, 50, 50, 50, 50, 50, 50, 50, 50, 50, 50, 50, 50, 50, 0vLong exp.
10/11/2021 15:11:41 Error rval=a9ee81000000001
10/11/2021 15:11:42 856ms, 50, 50, 50, 50, 50, 50, 50, 50, 50, 50, 50, 50, 50, 50, 50, 50, 0vLong exp.
10/11/2021 15:11:42 Error rval=a9ee81000000001
10/11/2021 15:11:43 857ms, 50, 50, 50, 50, 50, 50, 50, 50, 50, 50, 50, 50, 50, 50, 50, 50, 0vLong exp.
10/11/2021 15:11:43 Error rval=a9ee81000000001
10/11/2021 15:11:44 858ms, 50, 50, 50, 50, 50, 50, 50, 50, 50, 50, 50, 50, 50, 50, 50, 50, 0vLong exp.
10/11/2021 15:11:44 Error rval=a9ee81000000001
10/11/2021 15:11:45 855ms, 50, 50, 50, 50, 50, 50, 50, 50, 50, 50, 50, 50, 50, 50, 50, 50, 0vLong exp.
10/11/2021 15:11:45 Error rval=a9ee81000000001
10/11/2021 15:11:46 857ms, 50, 50, 50, 50, 50, 50, 50, 50, 50, 50, 50, 50, 50, 50, 50, 50, 0vLong exp.
10/11/2021 15:11:46 Error rval=a9ee81000000001
10/11/2021 15:11:47 856ms, 50, 50, 50, 50, 50, 50, 50, 50, 50, 50, 50, 50, 50, 50, 50, 50, 0vLong exp.
10/11/2021 15:11:47 Error rval=a9ee81000000001
10/11/2021 15:11:48 855ms, 50, 50, 50, 50, 50, 50, 50, 50, 50, 50, 50, 50, 50, 50, 50, 50, 0vLong exp.
10/11/2021 15:11:48 Error rval=a9ee81000000001
10/11/2021 15:11:49 856ms, 50, 50, 50, 50, 50, 50, 50, 50, 50, 50, 50, 50, 50, 50, 50, 50, 0vLong exp.
10/11/2021 15:11:49 Error rval=a9ee81000000001
10/11/2021 15:11:50 856ms, 50, 50, 50, 50, 50, 50, 50, 50, 50, 50, 50, 50, 50, 50, 50, 50, 0vLong exp.
10/11/2021 15:11:50 Error rval=a9ee81000000001
10/11/2021 15:11:51 854ms, 50, 50, 50, 50, 50, 50, 50, 50, 50, 50, 50, 50, 50, 50, 50, 50, 0vLong exp.
10/11/2021 15:11:51 Error rval=a9ee81000000001
10/11/2021 15:11:52 858ms, 50, 50, 50, 50, 50, 50, 50, 50, 50, 50, 50, 50, 50, 50, 50, 50, 0vLong exp.
10/11/2021 15:11:52 Error rval=a9ee81000000001
10/11/2021 15:11:53 859ms, 50, 50, 50, 50, 50, 50, 50, 50, 50, 50, 50, 50, 50, 50, 50, 50, 0vLong exp.
10/11/2021 15:11:53 Error rval=a9ee81000000001
10/11/2021 15:11:54 855ms, 50, 50, 50, 50, 50, 50, 50, 50, 50, 50, 50, 50, 50, 50, 50, 50, 0vLong exp.
10/11/2021 15:11:54 Error rval=a9ee81000000001
10/11/2021 15:11:55 856ms, 50, 50, 50, 50, 50, 50, 50, 50, 50, 50, 50, 50, 50, 50, 50, 50, 0vLong exp.
10/11/2021 15:11:55 Error rval=a9ee81000000001
10/11/2021 15:11:56 856ms, 50, 50, 50, 50, 50, 50, 50, 50, 50, 50, 50, 50, 50, 50, 50, 50, 0vLong exp.
10/11/2021 15:11:56 Error rval=a9ee81000000001
10/11/2021 15:11:57 857ms, 50, 50, 50, 50, 50, 50, 50, 50, 50, 50, 50, 50, 50, 50, 50, 50, 0vLong exp.
10/11/2021 15:11:57 Error rval=a9ee81000000001
10/11/2021 15:11:58 859ms, 50, 50, 50, 50, 50, 50, 50, 50, 50, 50, 50, 50, 50, 50, 50, 50, 0vLong exp.
10/11/2021 15:11:58 Error rval=a9ee81000000001
10/11/2021 15:11:59 857ms, 50, 50, 50, 50, 50, 50, 50, 50, 50, 50, 50, 50, 50, 50, 50, 50, 0vLong exp.
10/11/2021 15:11:59 Error rval=a9ee81000000001
10/11/2021 15:12:00 855ms, 50, 50, 50, 50, 50, 50, 50, 50, 50, 50, 50, 50, 50, 50, 50, 50, 0vLong exp.
10/11/2021 15:12:00 Error rval=a9ee81000000001
10/11/2021 15:12:01 856ms, 50, 50, 50, 50, 50, 50, 50, 50, 50, 50, 50, 50, 50, 50, 50, 50, 0vLong exp.
10/11/2021 15:12:01 Error rval=a9ee81000000001
10/11/2021 15:12:02 856ms, 50, 50, 50, 50, 50, 50, 50, 50, 50, 50, 50, 50, 50, 50, 50, 50, 0vLong exp.
10/11/2021 15:12:02 Error rval=a9ee81000000001
10/11/2021 15:12:03 857ms, 50, 50, 50, 50, 50, 50, 50, 50, 50, 50, 50, 50, 50, 50, 50, 50, 0vLong exp.
10/11/2021 15:12:03 Error rval=a9ee81000000001
10/11/2021 15:12:04 857ms, 50, 50, 50, 50, 50, 50, 50, 50, 50, 50, 50, 50, 50, 50, 50, 50, 0vLong exp.
10/11/2021 15:12:04 Error rval=a9ee81000000001
10/11/2021 15:12:05 855ms, 50, 50, 50, 50, 50, 50, 50, 50, 50, 50, 50, 50, 50, 50, 50, 50, 0vLong exp.
10/11/2021 15:12:05 Error rval=a9ee81000000001
10/11/2021 15:12:06 856ms, 50, 50, 50, 50, 50, 50, 50, 50, 50, 50, 50, 50, 50, 50, 50, 50, 0vLong exp.
10/11/2021 15:12:06 Error rval=a9ee81000000001
10/11/2021 15:12:07 855ms, 50, 50, 50, 50, 50, 50, 50, 50, 50, 50, 50, 50, 50, 50, 50, 50, 0vLong exp.
10/11/2021 15:12:07 Error rval=a9ee81000000001
10/11/2021 15:12:08 857ms, 50, 50, 50, 50, 50, 50, 50, 50, 50, 50, 50, 50, 50, 50, 50, 50, 0vLong exp.
10/11/2021 15:12:08 Error rval=a9ee81000000001
10/11/2021 15:12:09 856ms, 50, 50, 50, 50, 50, 50, 50, 50, 50, 50, 50, 50, 50, 50, 50, 50, 0vLong exp.
10/11/2021 15:12:09 Error rval=a9ee81000000001
10/11/2021 15:12:10 856ms, 50, 50, 50, 50, 50, 50, 50, 50, 50, 50, 50, 50, 50, 50, 50, 50, 0vLong exp.
10/11/2021 15:12:10 Error rval=a9ee81000000001
10/11/2021 15:12:11 857ms, 50, 50, 50, 50, 50, 50, 50, 50, 50, 50, 50, 50, 50, 50, 50, 50, 0vLong exp.
10/11/2021 15:12:11 Error rval=a9ee81000000001
10/11/2021 15:12:12 856ms, 50, 50, 50, 50, 50, 50, 50, 50, 50, 50, 50, 50, 50, 50, 50, 50, 0vLong exp.
10/11/2021 15:12:12 Error rval=a9ee81000000001
10/11/2021 15:12:13 854ms, 50, 50, 50, 50, 50, 50, 50, 50, 50, 50, 50, 50, 50, 50, 50, 50, 0vLong exp.
10/11/2021 15:12:13 Error rval=a9ee81000000001
10/11/2021 15:12:14 856ms, 50, 50, 50, 50, 50, 50, 50, 50, 50, 50, 50, 50, 50, 50, 50, 50, 0vLong exp.
10/11/2021 15:12:14 Error rval=a9ee81000000001
10/11/2021 15:12:15 856ms, 50, 50, 50, 50, 50, 50, 50, 50, 50, 50, 50, 50, 50, 50, 50, 50, 0vLong exp.
10/11/2021 15:12:15 Error rval=a9ee81000000001
10/11/2021 15:12:16 856ms, 50, 50, 50, 50, 50, 50, 50, 50, 50, 50, 50, 50, 50, 50, 50, 50, 0vLong exp.
10/11/2021 15:12:16 Error rval=a9ee81000000001
10/11/2021 15:12:17 856ms, 50, 50, 50, 50, 50, 50, 50, 50, 50, 50, 50, 50, 50, 50, 50, 50, 0vLong exp.
10/11/2021 15:12:17 Error rval=a9ee81000000001
10/11/2021 15:12:18 857ms, 50, 50, 50, 50, 50, 50, 50, 50, 50, 50, 50, 50, 50, 50, 50, 50, 0vLong exp.
10/11/2021 15:12:18 Error rval=a9ee81000000001
10/11/2021 15:12:19 856ms, 50, 50, 50, 50, 50, 50, 50, 50, 50, 50, 50, 50, 50, 50, 50, 50, 0vLong exp.
10/11/2021 15:12:19 Error rval=a9ee81000000001
10/11/2021 15:12:20 856ms, 50, 50, 50, 50, 50, 50, 50, 50, 50, 50, 50, 50, 50, 50, 50, 50, 0vLong exp.
10/11/2021 15:12:20 Error rval=a9ee81000000001
10/11/2021 15:12:21 858ms, 50, 50, 50, 50, 50, 50, 50, 50, 50, 50, 50, 50, 50, 50, 50, 50, 0vLong exp.
10/11/2021 15:12:21 Error rval=a9ee81000000001
10/11/2021 15:12:22 857ms, 50, 50, 50, 50, 50, 50, 50, 50, 50, 50, 50, 50, 50, 50, 50, 50, 0vLong exp.
10/11/2021 15:12:22 Error rval=a9ee81000000001
10/11/2021 15:12:23 856ms, 50, 50, 50, 50, 50, 50, 50, 50, 50, 50, 50, 50, 50, 50, 50, 50, 0vLong exp.
10/11/2021 15:12:23 Error rval=a9ee81000000001
10/11/2021 15:12:24 855ms, 50, 50, 50, 50, 50, 50, 50, 50, 50, 50, 50, 50, 50, 50, 50, 50, 0vLong exp.
10/11/2021 15:12:24 Error rval=a9ee81000000001
10/11/2021 15:12:25 855ms, 50, 50, 50, 50, 50, 50, 50, 50, 50, 50, 50, 50, 50, 50, 50, 50, 0vLong exp.
10/11/2021 15:12:25 Error rval=a9ee81000000001
10/11/2021 15:12:27 857ms, 50, 50, 50, 50, 50, 50, 50, 50, 50, 50, 50, 50, 50, 50, 50, 50, 0vLong exp.
10/11/2021 15:12:27 Error rval=a9ee81000000001
10/11/2021 15:12:28 856ms, 50, 50, 50, 50, 50, 50, 50, 50, 50, 50, 50, 50, 50, 50, 50, 50, 0vLong exp.
10/11/2021 15:12:28 Error rval=a9ee81000000001
10/11/2021 15:12:28 854ms, 50, 50, 50, 50, 50, 50, 50, 50, 50, 50, 50, 50, 50, 50, 50, 50, 0vLong exp.
10/11/2021 15:12:28 Error rval=a9ee81000000001
10/11/2021 15:12:29 855ms, 50, 50, 50, 50, 50, 50, 50, 50, 50, 50, 50, 50, 50, 50, 50, 50, 0vLong exp.
10/11/2021 15:12:29 Error rval=a9ee81000000001
10/11/2021 15:12:30 856ms, 50, 50, 50, 50, 50, 50, 50, 50, 50, 50, 50, 50, 50, 50, 50, 50, 0vLong exp.
10/11/2021 15:12:31 Error rval=a9ee81000000001
10/11/2021 15:12:32 856ms, 50, 50, 50, 50, 50, 50, 50, 50, 50, 50, 50, 50, 50, 50, 50, 50, 0vLong exp.
10/11/2021 15:12:32 Error rval=a9ee81000000001
10/11/2021 15:12:33 857ms, 50, 50, 50, 50, 50, 50, 50, 50, 50, 50, 50, 50, 50, 50, 50, 50, 0vLong exp.
10/11/2021 15:12:33 Error rval=a9ee81000000001
10/11/2021 15:12:34 855ms, 50, 50, 50, 50, 50, 50, 50, 50, 50, 50, 50, 50, 50, 50, 50, 50, 0vLong exp.
10/11/2021 15:12:34 Error rval=a9ee81000000001
10/11/2021 15:12:35 857ms, 50, 50, 50, 50, 50, 50, 50, 50, 50, 50, 50, 50, 50, 50, 50, 50, 0vLong exp.
10/11/2021 15:12:35 Error rval=a9ee81000000001
10/11/2021 15:12:36 858ms, 50, 50, 50, 50, 50, 50, 50, 50, 50, 50, 50, 50, 50, 50, 51, 50, 0vLong exp.
10/11/2021 15:12:36 Error rval=a9ee81000000001
10/11/2021 15:12:37 856ms, 50, 50, 50, 50, 50, 50, 50, 50, 50, 50, 50, 50, 50, 50, 50, 50, 0vLong exp.
10/11/2021 15:12:37 Error rval=a9ee81000000001
10/11/2021 15:12:38 855ms, 50, 50, 50, 50, 50, 50, 50, 50, 50, 50, 50, 50, 50, 50, 50, 50, 0vLong exp.
10/11/2021 15:12:38 Error rval=a9ee81000000001
10/11/2021 15:12:39 857ms, 50, 50, 50, 50, 50, 50, 50, 50, 50, 50, 50, 50, 50, 50, 50, 50, 0vLong exp.
10/11/2021 15:12:39 Error rval=a9ee81000000001
10/11/2021 15:12:40 856ms, 50, 50, 50, 50, 50, 50, 50, 50, 50, 50, 50, 50, 50, 50, 50, 50, 0vLong exp.
10/11/2021 15:12:40 Error rval=a9ee81000000001
10/11/2021 15:12:41 857ms, 50, 50, 50, 50, 50, 50, 50, 50, 50, 50, 50, 50, 50, 50, 50, 50, 0vLong exp.
10/11/2021 15:12:41 Error rval=a9ee81000000001
10/11/2021 15:12:42 855ms, 50, 50, 50, 50, 50, 50, 50, 50, 50, 50, 50, 50, 50, 50, 50, 50, 0vLong exp.
10/11/2021 15:12:42 Error rval=a9ee81000000001
10/11/2021 15:12:43 855ms, 50, 50, 50, 50, 50, 50, 50, 50, 50, 50, 50, 50, 50, 50, 50, 50, 0vLong exp.
10/11/2021 15:12:43 Error rval=a9ee81000000001
10/11/2021 15:12:44 855ms, 50, 50, 50, 50, 50, 50, 50, 50, 50, 50, 50, 50, 50, 50, 50, 50, 0vLong exp.
10/11/2021 15:12:44 Error rval=a9ee81000000001
10/11/2021 15:12:45 856ms, 50, 50, 50, 50, 50, 50, 50, 50, 50, 50, 50, 50, 50, 50, 50, 50, 0vLong exp.
10/11/2021 15:12:45 Error rval=a9ee81000000001
10/11/2021 15:12:46 856ms, 50, 50, 50, 50, 50, 50, 50, 50, 50, 50, 50, 50, 50, 50, 50, 50, 0vLong exp.
10/11/2021 15:12:46 Error rval=a9ee81000000001
10/11/2021 15:12:47 856ms, 50, 50, 50, 50, 50, 50, 50, 50, 50, 50, 50, 50, 50, 50, 50, 50, 0vLong exp.
10/11/2021 15:12:47 Error rval=a9ee81000000001
10/11/2021 15:12:48 856ms, 50, 50, 50, 50, 50, 50, 50, 50, 50, 50, 50, 50, 50, 50, 50, 50, 0vLong exp.
10/11/2021 15:12:48 Error rval=a9ee81000000001
10/11/2021 15:12:49 858ms, 50, 50, 50, 50, 50, 50, 50, 50, 50, 50, 50, 50, 50, 50, 50, 50, 0vLong exp.
10/11/2021 15:12:49 Error rval=a9ee81000000001
10/11/2021 15:12:50 858ms, 50, 50, 50, 50, 50, 50, 50, 50, 50, 50, 50, 50, 50, 50, 50, 50, 0vLong exp.
10/11/2021 15:12:50 Error rval=a9ee81000000001
10/11/2021 15:12:51 855ms, 50, 50, 50, 50, 50, 50, 50, 50, 50, 50, 50, 50, 50, 50, 50, 50, 0vLong exp.
10/11/2021 15:12:51 Error rval=a9ee81000000001
10/11/2021 15:12:52 858ms, 50, 50, 50, 50, 50, 50, 50, 50, 50, 50, 50, 50, 50, 50, 50, 50, 0vLong exp.
10/11/2021 15:12:52 Error rval=a9ee81000000001
10/11/2021 15:12:53 857ms, 50, 50, 50, 50, 50, 50, 50, 50, 50, 50, 50, 50, 50, 50, 50, 50, 0vLong exp.
10/11/2021 15:12:53 Error rval=a9ee81000000001
10/11/2021 15:12:54 855ms, 50, 50, 50, 50, 50, 50, 50, 50, 50, 50, 50, 50, 50, 50, 50, 50, 0vLong exp.
10/11/2021 15:12:54 Error rval=a9ee81000000001
10/11/2021 15:12:55 857ms, 50, 50, 50, 50, 50, 50, 50, 50, 50, 50, 50, 50, 50, 50, 50, 50, 0vLong exp.
10/11/2021 15:12:55 Error rval=a9ee81000000001
10/11/2021 15:12:56 856ms, 50, 50, 50, 50, 50, 50, 50, 50, 50, 50, 50, 50, 50, 50, 50, 50, 0vLong exp.
10/11/2021 15:12:56 Error rval=a9ee81000000001
10/11/2021 15:12:57 857ms, 50, 50, 50, 50, 50, 50, 50, 50, 50, 50, 50, 50, 50, 50, 50, 50, 0vLong exp.
10/11/2021 15:12:57 Error rval=a9ee81000000001
10/11/2021 15:12:58 858ms, 50, 50, 50, 50, 50, 50, 50, 50, 50, 50, 50, 50, 50, 50, 50, 50, 0vLong exp.
10/11/2021 15:12:58 Error rval=a9ee81000000001
10/11/2021 15:12:59 857ms, 50, 50, 50, 50, 50, 50, 50, 50, 50, 50, 50, 50, 50, 50, 50, 50, 0vLong exp.
10/11/2021 15:12:59 Error rval=a9ee81000000001
10/11/2021 15:13:00 855ms, 50, 50, 50, 50, 50, 50, 50, 50, 50, 50, 50, 50, 50, 50, 50, 50, 0vLong exp.
10/11/2021 15:13:00 Error rval=a9ee81000000001
10/11/2021 15:13:01 857ms, 50, 50, 50, 50, 50, 50, 50, 50, 50, 50, 50, 50, 50, 50, 50, 50, 0vLong exp.
10/11/2021 15:13:01 Error rval=a9ee81000000001
10/11/2021 15:13:02 856ms, 50, 50, 50, 50, 50, 50, 50, 50, 50, 50, 50, 50, 50, 50, 50, 50, 0vLong exp.
10/11/2021 15:13:02 Error rval=a9ee81000000001
10/11/2021 15:13:03 855ms, 50, 50, 50, 50, 50, 50, 50, 50, 50, 50, 50, 50, 50, 50, 50, 50, 0vLong exp.
10/11/2021 15:13:03 Error rval=a9ee81000000001
10/11/2021 15:13:04 856ms, 50, 50, 50, 50, 50, 50, 50, 50, 50, 50, 50, 50, 50, 50, 50, 50, 0vLong exp.
10/11/2021 15:13:04 Error rval=a9ee81000000001
10/11/2021 15:13:05 855ms, 50, 50, 50, 50, 50, 50, 50, 50, 50, 50, 50, 50, 50, 50, 50, 50, 0vLong exp.
10/11/2021 15:13:05 Error rval=a9ee81000000001
10/11/2021 15:13:06 855ms, 50, 50, 50, 50, 50, 50, 50, 50, 50, 50, 50, 50, 50, 50, 50, 50, 0vLong exp.
10/11/2021 15:13:06 Error rval=a9ee81000000001
10/11/2021 15:13:07 855ms, 50, 50, 50, 50, 50, 50, 50, 50, 50, 50, 50, 50, 50, 50, 50, 50, 0vLong exp.
10/11/2021 15:13:07 Error rval=a9ee81000000001
10/11/2021 15:13:08 856ms, 50, 50, 50, 50, 50, 50, 50, 50, 50, 50, 50, 50, 50, 50, 50, 50, 0vLong exp.
10/11/2021 15:13:08 Error rval=a9ee81000000001
10/11/2021 15:13:09 858ms, 50, 50, 50, 50, 50, 50, 50, 50, 50, 50, 50, 50, 50, 50, 50, 50, 0vLong exp.
10/11/2021 15:13:09 Error rval=a9ee81000000001
10/11/2021 15:13:10 857ms, 50, 50, 50, 50, 50, 50, 50, 50, 50, 50, 50, 50, 50, 50, 50, 50, 0vLong exp.
10/11/2021 15:13:10 Error rval=a9ee81000000001
10/11/2021 15:13:11 855ms, 50, 50, 50, 50, 50, 50, 50, 50, 50, 50, 50, 50, 50, 50, 50, 50, 0vLong exp.
10/11/2021 15:13:11 Error rval=a9ee81000000001
10/11/2021 15:13:12 857ms, 50, 50, 50, 50, 50, 50, 50, 50, 50, 50, 50, 50, 50, 50, 50, 50, 0vLong exp.
10/11/2021 15:13:12 Error rval=a9ee81000000001
10/11/2021 15:13:13 858ms, 50, 50, 50, 50, 50, 50, 50, 50, 51, 50, 50, 50, 50, 50, 50, 50, 0vLong exp.
10/11/2021 15:13:13 Error rval=a9ee81000000001
10/11/2021 15:13:14 856ms, 50, 50, 50, 50, 50, 50, 50, 50, 50, 50, 50, 50, 50, 50, 50, 50, 0vLong exp.
10/11/2021 15:13:14 Error rval=a9ee81000000001
10/11/2021 15:13:15 855ms, 50, 50, 50, 50, 50, 50, 50, 50, 50, 50, 50, 50, 50, 50, 50, 50, 0vLong exp.
10/11/2021 15:13:15 Error rval=a9ee81000000001
10/11/2021 15:13:16 855ms, 50, 50, 50, 50, 50, 50, 50, 50, 50, 50, 50, 50, 50, 50, 50, 50, 0vLong exp.
10/11/2021 15:13:16 Error rval=a9ee81000000001
10/11/2021 15:13:17 855ms, 50, 50, 50, 50, 50, 50, 50, 50, 50, 50, 50, 50, 50, 50, 50, 50, 0vLong exp.
10/11/2021 15:13:17 Error rval=a9ee81000000001
10/11/2021 15:13:18 855ms, 50, 50, 50, 50, 50, 50, 50, 50, 50, 50, 50, 50, 50, 50, 50, 50, 0vLong exp.
10/11/2021 15:13:18 Error rval=a9ee81000000001
10/11/2021 15:13:19 855ms, 50, 50, 50, 50, 50, 50, 50, 50, 50, 50, 50, 50, 50, 50, 50, 50, 0vLong exp.
10/11/2021 15:13:19 Error rval=a9ee81000000001
10/11/2021 15:13:20 856ms, 50, 50, 50, 50, 50, 50, 50, 50, 50, 50, 50, 50, 50, 50, 50, 50, 0vLong exp.
10/11/2021 15:13:20 Error rval=a9ee81000000001
10/11/2021 15:13:21 855ms, 50, 50, 50, 50, 50, 50, 50, 50, 50, 51, 50, 50, 50, 50, 50, 50, 0vLong exp.
10/11/2021 15:13:21 Error rval=a9ee81000000001
10/11/2021 15:13:22 855ms, 50, 50, 50, 50, 50, 50, 50, 50, 50, 50, 50, 50, 50, 50, 50, 50, 0vLong exp.
10/11/2021 15:13:22 Error rval=a9ee81000000001
10/11/2021 15:13:23 858ms, 50, 50, 50, 50, 50, 50, 50, 50, 50, 50, 50, 50, 50, 50, 50, 50, 0vLong exp.
10/11/2021 15:13:23 Error rval=a9ee81000000001
10/11/2021 15:13:24 859ms, 50, 50, 50, 50, 50, 50, 50, 50, 50, 50, 50, 50, 50, 50, 50, 50, 0vLong exp.
10/11/2021 15:13:24 Error rval=a9ee81000000001
10/11/2021 15:13:25 856ms, 50, 50, 50, 50, 50, 50, 50, 50, 50, 50, 50, 50, 50, 50, 50, 50, 0vLong exp.
10/11/2021 15:13:25 Error rval=a9ee81000000001
10/11/2021 15:13:26 858ms, 50, 50, 50, 50, 50, 50, 50, 50, 50, 50, 50, 50, 50, 50, 50, 50, 0vLong exp.
10/11/2021 15:13:26 Error rval=a9ee81000000001
10/11/2021 15:13:27 857ms, 50, 50, 50, 50, 50, 50, 50, 50, 50, 50, 50, 50, 50, 50, 50, 50, 0vLong exp.
10/11/2021 15:13:27 Error rval=a9ee81000000001
10/11/2021 15:13:28 854ms, 50, 50, 50, 50, 50, 50, 50, 50, 50, 50, 50, 50, 50, 50, 50, 50, 0vLong exp.
10/11/2021 15:13:28 Error rval=a9ee81000000001
10/11/2021 15:13:29 854ms, 50, 50, 50, 50, 50, 50, 50, 50, 50, 50, 50, 50, 50, 50, 50, 50, 0vLong exp.
10/11/2021 15:13:29 Error rval=a9ee81000000001
10/11/2021 15:13:30 857ms, 50, 50, 50, 50, 50, 50, 50, 50, 50, 50, 50, 50, 50, 50, 50, 50, 0vLong exp.
10/11/2021 15:13:30 Error rval=a9ee81000000001
10/11/2021 15:13:31 858ms, 50, 50, 50, 50, 50, 50, 50, 50, 50, 50, 50, 50, 50, 50, 50, 50, 0vLong exp.
10/11/2021 15:13:31 Error rval=a9ee81000000001
10/11/2021 15:13:32 856ms, 50, 50, 50, 50, 50, 50, 50, 50, 50, 50, 50, 50, 50, 50, 50, 50, 0vLong exp.
10/11/2021 15:13:32 Error rval=a9ee81000000001
10/11/2021 15:13:33 857ms, 50, 50, 50, 50, 50, 50, 50, 50, 50, 50, 50, 50, 50, 50, 50, 50, 0vLong exp.
10/11/2021 15:13:33 Error rval=a9ee81000000001
10/11/2021 15:13:34 858ms, 50, 50, 50, 50, 50, 50, 50, 50, 50, 50, 50, 50, 50, 50, 50, 50, 0vLong exp.
10/11/2021 15:13:34 Error rval=a9ee81000000001
10/11/2021 15:13:35 857ms, 50, 50, 50, 50, 50, 50, 50, 50, 50, 50, 50, 50, 50, 50, 50, 50, 0vLong exp.
10/11/2021 15:13:35 Error rval=a9ee81000000001
10/11/2021 15:13:36 855ms, 50, 50, 50, 50, 50, 50, 50, 50, 50, 50, 50, 50, 50, 50, 50, 50, 0vLong exp.
10/11/2021 15:13:36 Error rval=a9ee81000000001
10/11/2021 15:13:37 855ms, 50, 50, 50, 50, 50, 50, 50, 50, 50, 50, 50, 50, 50, 50, 50, 50, 0vLong exp.
10/11/2021 15:13:37 Error rval=a9ee81000000001
10/11/2021 15:13:38 856ms, 50, 50, 50, 50, 50, 50, 50, 50, 50, 50, 50, 50, 50, 50, 50, 50, 0vLong exp.
10/11/2021 15:13:38 Error rval=a9ee81000000001
10/11/2021 15:13:39 856ms, 50, 50, 50, 50, 50, 50, 50, 50, 50, 50, 50, 50, 50, 50, 50, 50, 0vLong exp.
10/11/2021 15:13:39 Error rval=a9ee81000000001
10/11/2021 15:13:40 860ms, 50, 50, 50, 50, 50, 50, 50, 50, 50, 50, 50, 50, 50, 50, 50, 50, 0vLong exp.
10/11/2021 15:13:40 Error rval=a9ee81000000001
10/11/2021 15:13:41 856ms, 50, 50, 50, 50, 50, 50, 50, 50, 50, 50, 50, 50, 50, 50, 50, 50, 0vLong exp.
10/11/2021 15:13:41 Error rval=a9ee81000000001
10/11/2021 15:13:42 857ms, 50, 50, 50, 50, 50, 50, 50, 50, 50, 50, 50, 50, 50, 50, 50, 50, 0vLong exp.
10/11/2021 15:13:42 Error rval=a9ee81000000001
10/11/2021 15:13:43 855ms, 50, 50, 50, 50, 50, 50, 50, 50, 50, 50, 50, 50, 50, 50, 50, 50, 0vLong exp.
10/11/2021 15:13:43 Error rval=a9ee81000000001
10/11/2021 15:13:44 858ms, 50, 50, 50, 50, 50, 50, 50, 50, 50, 50, 50, 50, 50, 50, 50, 50, 0vLong exp.
10/11/2021 15:13:44 Error rval=a9ee81000000001
10/11/2021 15:13:45 855ms, 50, 50, 50, 50, 50, 50, 50, 50, 50, 50, 50, 50, 50, 50, 50, 50, 0vLong exp.
10/11/2021 15:13:45 Error rval=a9ee81000000001
10/11/2021 15:13:46 855ms, 50, 50, 50, 50, 50, 50, 50, 50, 50, 50, 50, 50, 50, 50, 50, 50, 0vLong exp.
10/11/2021 15:13:46 Error rval=a9ee81000000001
10/11/2021 15:13:47 856ms, 50, 50, 50, 50, 50, 50, 50, 50, 50, 50, 50, 50, 50, 50, 50, 50, 0vLong exp.
10/11/2021 15:13:47 Error rval=a9ee81000000001
10/11/2021 15:13:48 858ms, 50, 50, 50, 50, 50, 50, 50, 50, 50, 50, 50, 50, 50, 50, 50, 50, 0vLong exp.
10/11/2021 15:13:48 Error rval=a9ee81000000001
10/11/2021 15:13:49 856ms, 50, 50, 50, 50, 50, 50, 50, 50, 50, 50, 50, 50, 50, 50, 50, 50, 0vLong exp.
10/11/2021 15:13:49 Error rval=a9ee81000000001
10/11/2021 15:13:50 856ms, 50, 50, 50, 50, 50, 50, 50, 50, 50, 50, 50, 50, 50, 50, 50, 50, 0vLong exp.
10/11/2021 15:13:50 Error rval=a9ee81000000001
10/11/2021 15:13:51 858ms, 50, 50, 50, 50, 50, 50, 50, 50, 50, 50, 50, 50, 50, 50, 50, 50, 0vLong exp.
10/11/2021 15:13:51 Error rval=a9ee81000000001
10/11/2021 15:13:52 854ms, 50, 50, 50, 50, 50, 50, 50, 50, 50, 50, 50, 50, 50, 50, 50, 50, 0vLong exp.
10/11/2021 15:13:52 Error rval=a9ee81000000001
10/11/2021 15:13:53 857ms, 50, 50, 50, 50, 50, 50, 50, 50, 50, 50, 50, 50, 50, 50, 50, 50, 0vLong exp.
10/11/2021 15:13:53 Error rval=a9ee81000000001
10/11/2021 15:13:54 855ms, 50, 50, 50, 50, 50, 50, 50, 50, 50, 50, 50, 50, 50, 50, 50, 50, 0vLong exp.
10/11/2021 15:13:54 Error rval=a9ee81000000001
10/11/2021 15:13:55 857ms, 50, 50, 50, 50, 50, 50, 50, 50, 50, 50, 50, 50, 50, 50, 50, 50, 0vLong exp.
10/11/2021 15:13:55 Error rval=a9ee81000000001
10/11/2021 15:13:56 860ms, 50, 50, 50, 50, 50, 50, 50, 50, 50, 50, 50, 50, 50, 50, 50, 50, 0vLong exp.
10/11/2021 15:13:56 Error rval=a9ee81000000001
10/11/2021 15:13:57 856ms, 50, 50, 50, 50, 50, 50, 50, 50, 50, 50, 50, 50, 50, 50, 50, 50, 0vLong exp.
10/11/2021 15:13:57 Error rval=a9ee81000000001
10/11/2021 15:13:58 856ms, 50, 50, 50, 50, 50, 50, 50, 50, 50, 50, 50, 50, 50, 50, 50, 50, 0vLong exp.
10/11/2021 15:13:58 Error rval=a9ee81000000001
10/11/2021 15:13:59 858ms, 50, 50, 50, 50, 50, 50, 50, 50, 50, 50, 50, 50, 50, 50, 50, 50, 0vLong exp.
10/11/2021 15:13:59 Error rval=a9ee81000000001
10/11/2021 15:14:00 857ms, 50, 50, 50, 50, 50, 50, 50, 50, 50, 50, 50, 50, 50, 50, 50, 50, 0vLong exp.
10/11/2021 15:14:00 Error rval=a9ee81000000001
10/11/2021 15:14:01 856ms, 50, 50, 50, 50, 50, 50, 50, 50, 50, 50, 50, 50, 50, 50, 50, 50, 0vLong exp.
10/11/2021 15:14:01 Error rval=a9ee81000000001
10/11/2021 15:14:02 855ms, 50, 50, 50, 50, 50, 50, 50, 50, 50, 50, 50, 50, 50, 50, 50, 50, 0vLong exp.
10/11/2021 15:14:02 Error rval=a9ee81000000001
10/11/2021 15:14:03 856ms, 50, 50, 50, 50, 50, 50, 50, 50, 50, 50, 50, 50, 50, 50, 50, 50, 0vLong exp.
10/11/2021 15:14:03 Error rval=a9ee81000000001
10/11/2021 15:14:04 857ms, 50, 50, 50, 50, 50, 50, 50, 50, 50, 50, 50, 50, 50, 50, 50, 50, 0vLong exp.
10/11/2021 15:14:04 Error rval=a9ee81000000001
10/11/2021 15:14:05 857ms, 50, 50, 50, 50, 50, 50, 50, 50, 50, 50, 50, 50, 50, 50, 50, 50, 0vLong exp.
10/11/2021 15:14:05 Error rval=a9ee81000000001
10/11/2021 15:14:06 857ms, 50, 50, 50, 50, 50, 50, 50, 50, 50, 50, 50, 51, 50, 50, 50, 50, 0vLong exp.
10/11/2021 15:14:06 Error rval=a9ee81000000001
10/11/2021 15:14:07 854ms, 50, 50, 50, 50, 50, 50, 50, 50, 50, 50, 51, 50, 50, 50, 50, 50, 0vLong exp.
10/11/2021 15:14:07 Error rval=a9ee81000000001
10/11/2021 15:14:08 856ms, 50, 50, 50, 50, 50, 50, 50, 50, 50, 50, 50, 50, 50, 50, 50, 50, 0vLong exp.
10/11/2021 15:14:08 Error rval=a9ee81000000001
10/11/2021 15:14:09 856ms, 50, 50, 50, 50, 50, 50, 50, 50, 50, 50, 50, 50, 50, 50, 50, 50, 0vLong exp.
10/11/2021 15:14:09 Error rval=a9ee81000000001
10/11/2021 15:14:10 856ms, 50, 50, 50, 50, 50, 50, 50, 50, 50, 50, 50, 50, 50, 50, 50, 50, 0vLong exp.
10/11/2021 15:14:10 Error rval=a9ee81000000001
10/11/2021 15:14:11 857ms, 50, 50, 50, 50, 50, 50, 50, 50, 50, 50, 50, 50, 50, 50, 50, 50, 0vLong exp.
10/11/2021 15:14:11 Error rval=a9ee81000000001
10/11/2021 15:14:12 856ms, 50, 50, 50, 50, 50, 50, 50, 50, 50, 50, 50, 50, 50, 50, 50, 50, 0vLong exp.
10/11/2021 15:14:12 Error rval=a9ee81000000001
10/11/2021 15:14:13 858ms, 50, 50, 50, 51, 50, 50, 50, 50, 50, 50, 50, 50, 50, 50, 50, 50, 0vLong exp.
10/11/2021 15:14:13 Error rval=a9ee81000000001
10/11/2021 15:14:14 856ms, 50, 50, 50, 50, 50, 50, 50, 50, 50, 50, 50, 50, 50, 50, 50, 50, 0vLong exp.
10/11/2021 15:14:14 Error rval=a9ee81000000001
10/11/2021 15:14:15 857ms, 50, 50, 50, 50, 50, 50, 50, 50, 50, 50, 50, 50, 50, 50, 50, 50, 0vLong exp.
10/11/2021 15:14:15 Error rval=a9ee81000000001
10/11/2021 15:14:16 856ms, 50, 50, 50, 50, 50, 50, 50, 50, 50, 50, 50, 50, 50, 50, 50, 50, 0vLong exp.
10/11/2021 15:14:16 Error rval=a9ee81000000001
10/11/2021 15:14:17 857ms, 50, 50, 50, 50, 50, 50, 50, 50, 50, 50, 50, 50, 50, 50, 50, 50, 0vLong exp.
10/11/2021 15:14:17 Error rval=a9ee81000000001
10/11/2021 15:14:18 854ms, 50, 50, 50, 50, 50, 50, 50, 50, 50, 50, 50, 50, 50, 50, 50, 50, 0vLong exp.
10/11/2021 15:14:18 Error rval=a9ee81000000001
10/11/2021 15:14:19 856ms, 50, 50, 50, 50, 50, 50, 50, 50, 50, 50, 50, 50, 50, 50, 50, 50, 0vLong exp.
10/11/2021 15:14:19 Error rval=a9ee81000000001
10/11/2021 15:14:20 856ms, 50, 50, 50, 50, 50, 50, 50, 50, 50, 50, 50, 50, 50, 50, 50, 50, 0vLong exp.
10/11/2021 15:14:20 Error rval=a9ee81000000001
10/11/2021 15:14:21 857ms, 50, 50, 50, 50, 50, 50, 50, 50, 50, 50, 50, 50, 50, 50, 50, 50, 0vLong exp.
10/11/2021 15:14:21 Error rval=a9ee81000000001
10/11/2021 15:14:22 856ms, 50, 50, 50, 50, 50, 50, 50, 50, 50, 50, 50, 50, 50, 50, 50, 50, 0vLong exp.
10/11/2021 15:14:22 Error rval=a9ee81000000001
10/11/2021 15:14:23 857ms, 50, 50, 50, 50, 50, 50, 50, 50, 50, 50, 50, 50, 50, 50, 50, 50, 0vLong exp.
10/11/2021 15:14:23 Error rval=a9ee81000000001
10/11/2021 15:14:24 856ms, 50, 50, 50, 50, 50, 50, 50, 50, 50, 50, 50, 50, 50, 50, 50, 50, 0vLong exp.
10/11/2021 15:14:24 Error rval=a9ee81000000001
10/11/2021 15:14:25 858ms, 50, 50, 50, 50, 50, 50, 50, 50, 50, 50, 50, 50, 50, 50, 50, 50, 0vLong exp.
10/11/2021 15:14:25 Error rval=a9ee81000000001
10/11/2021 15:14:26 856ms, 50, 50, 50, 50, 50, 50, 50, 50, 50, 50, 50, 50, 50, 50, 50, 50, 0vLong exp.
10/11/2021 15:14:26 Error rval=a9ee81000000001
10/11/2021 15:14:27 858ms, 50, 50, 50, 50, 50, 50, 50, 50, 50, 50, 50, 50, 50, 50, 50, 50, 0vLong exp.
10/11/2021 15:14:27 Error rval=a9ee81000000001
10/11/2021 15:14:28 858ms, 50, 50, 50, 50, 50, 50, 50, 50, 50, 50, 50, 50, 50, 50, 50, 50, 0vLong exp.
10/11/2021 15:14:28 Error rval=a9ee81000000001
10/11/2021 15:14:29 855ms, 50, 50, 50, 50, 50, 50, 50, 50, 50, 50, 50, 50, 50, 50, 50, 50, 0vLong exp.
10/11/2021 15:14:29 Error rval=a9ee81000000001
10/11/2021 15:14:30 857ms, 50, 50, 50, 50, 50, 50, 50, 50, 50, 50, 50, 50, 50, 50, 50, 50, 0vLong exp.
10/11/2021 15:14:30 Error rval=a9ee81000000001
10/11/2021 15:14:31 857ms, 50, 50, 50, 50, 50, 50, 50, 50, 50, 50, 50, 50, 50, 50, 50, 50, 0vLong exp.
10/11/2021 15:14:31 Error rval=a9ee81000000001
10/11/2021 15:14:32 856ms, 50, 50, 50, 50, 50, 50, 50, 50, 50, 50, 50, 50, 50, 50, 50, 50, 0vLong exp.
10/11/2021 15:14:32 Error rval=a9ee81000000001
10/11/2021 15:14:33 858ms, 50, 50, 50, 50, 50, 50, 50, 50, 50, 50, 50, 50, 50, 50, 50, 50, 0vLong exp.
10/11/2021 15:14:33 Error rval=a9ee81000000001
10/11/2021 15:14:34 858ms, 50, 50, 50, 50, 50, 50, 50, 50, 50, 50, 50, 50, 50, 50, 50, 50, 0vLong exp.
10/11/2021 15:14:34 Error rval=a9ee81000000001
10/11/2021 15:14:35 858ms, 50, 50, 50, 50, 50, 50, 50, 50, 50, 50, 50, 50, 50, 50, 50, 50, 0vLong exp.
10/11/2021 15:14:35 Error rval=a9ee81000000001
10/11/2021 15:14:36 857ms, 50, 50, 50, 50, 50, 50, 50, 50, 50, 50, 50, 50, 50, 50, 50, 50, 0vLong exp.
10/11/2021 15:14:36 Error rval=a9ee81000000001
10/11/2021 15:14:37 857ms, 50, 50, 50, 50, 50, 50, 50, 50, 50, 50, 50, 50, 50, 50, 50, 50, 0vLong exp.
10/11/2021 15:14:37 Error rval=a9ee81000000001
10/11/2021 15:14:38 856ms, 50, 50, 50, 50, 50, 50, 50, 50, 50, 50, 50, 50, 50, 50, 50, 50, 0vLong exp.
10/11/2021 15:14:38 Error rval=a9ee81000000001
10/11/2021 15:14:39 857ms, 50, 50, 50, 50, 50, 50, 50, 50, 50, 50, 50, 50, 50, 50, 50, 50, 0vLong exp.
10/11/2021 15:14:39 Error rval=a9ee81000000001
10/11/2021 15:14:40 858ms, 50, 50, 50, 50, 50, 50, 50, 50, 50, 50, 50, 50, 50, 50, 50, 50, 0vLong exp.
10/11/2021 15:14:40 Error rval=a9ee81000000001
10/11/2021 15:14:41 856ms, 50, 50, 50, 50, 50, 50, 50, 50, 50, 50, 50, 50, 50, 50, 50, 50, 0vLong exp.
10/11/2021 15:14:41 Error rval=a9ee81000000001
10/11/2021 15:14:42 857ms, 50, 50, 50, 50, 50, 50, 50, 50, 50, 50, 50, 50, 50, 50, 50, 50, 0vLong exp.
10/11/2021 15:14:42 Error rval=a9ee81000000001
10/11/2021 15:14:43 855ms, 50, 50, 50, 50, 50, 50, 50, 50, 50, 50, 50, 50, 50, 50, 50, 50, 0vLong exp.
10/11/2021 15:14:43 Error rval=a9ee81000000001
10/11/2021 15:14:44 856ms, 50, 50, 50, 50, 50, 50, 50, 50, 50, 50, 50, 50, 50, 50, 50, 50, 0vLong exp.
10/11/2021 15:14:44 Error rval=a9ee81000000001
10/11/2021 15:14:45 856ms, 50, 50, 50, 50, 50, 50, 50, 50, 50, 50, 50, 50, 50, 50, 50, 50, 0vLong exp.
10/11/2021 15:14:45 Error rval=a9ee81000000001
10/11/2021 15:14:46 858ms, 50, 50, 50, 50, 50, 50, 50, 50, 50, 50, 50, 50, 50, 50, 50, 50, 0vLong exp.
10/11/2021 15:14:46 Error rval=a9ee81000000001
10/11/2021 15:14:47 858ms, 50, 50, 50, 50, 50, 50, 50, 50, 50, 50, 50, 50, 50, 50, 50, 50, 0vLong exp.
10/11/2021 15:14:47 Error rval=a9ee81000000001
10/11/2021 15:14:48 857ms, 50, 50, 50, 50, 50, 50, 50, 50, 50, 50, 50, 50, 50, 50, 50, 50, 0vLong exp.
10/11/2021 15:14:48 Error rval=a9ee81000000001
10/11/2021 15:14:49 858ms, 50, 50, 50, 50, 50, 50, 50, 50, 50, 50, 50, 50, 50, 50, 50, 50, 0vLong exp.
10/11/2021 15:14:49 Error rval=a9ee81000000001
10/11/2021 15:14:50 857ms, 50, 50, 50, 50, 50, 50, 50, 50, 50, 50, 50, 50, 50, 50, 50, 50, 0vLong exp.
10/11/2021 15:14:50 Error rval=a9ee81000000001
10/11/2021 15:14:51 855ms, 50, 50, 50, 50, 50, 50, 50, 50, 50, 50, 50, 50, 50, 50, 50, 50, 0vLong exp.
10/11/2021 15:14:51 Error rval=a9ee81000000001
10/11/2021 15:14:52 858ms, 50, 50, 50, 50, 50, 50, 50, 50, 50, 50, 50, 50, 50, 50, 50, 50, 0vLong exp.
10/11/2021 15:14:52 Error rval=a9ee81000000001
10/11/2021 15:14:53 856ms, 50, 50, 50, 50, 50, 50, 50, 50, 50, 50, 50, 50, 50, 50, 50, 50, 0vLong exp.
10/11/2021 15:14:53 Error rval=a9ee81000000001
10/11/2021 15:14:54 856ms, 50, 50, 50, 50, 50, 50, 50, 50, 50, 50, 50, 50, 50, 50, 50, 50, 0vLong exp.
10/11/2021 15:14:54 Error rval=a9ee81000000001
10/11/2021 15:14:55 856ms, 50, 50, 50, 50, 50, 50, 50, 50, 50, 50, 50, 50, 50, 50, 50, 50, 0vLong exp.
10/11/2021 15:14:55 Error rval=a9ee81000000001
10/11/2021 15:14:56 857ms, 50, 50, 50, 50, 50, 50, 50, 50, 50, 50, 50, 50, 50, 50, 50, 50, 0vLong exp.
10/11/2021 15:14:56 Error rval=a9ee81000000001
10/11/2021 15:14:57 856ms, 50, 50, 50, 50, 50, 50, 50, 50, 50, 50, 50, 50, 50, 50, 50, 50, 0vLong exp.
10/11/2021 15:14:57 Error rval=a9ee81000000001
10/11/2021 15:14:58 856ms, 50, 50, 50, 50, 50, 50, 50, 50, 50, 50, 50, 50, 50, 50, 50, 50, 0vLong exp.
10/11/2021 15:14:58 Error rval=a9ee81000000001
10/11/2021 15:14:59 857ms, 50, 50, 50, 50, 50, 50, 50, 50, 50, 50, 50, 50, 50, 50, 50, 50, 0vLong exp.
10/11/2021 15:14:59 Error rval=a9ee81000000001
10/11/2021 15:15:00 857ms, 50, 50, 50, 50, 50, 50, 50, 50, 50, 50, 50, 50, 50, 50, 50, 50, 0vLong exp.
10/11/2021 15:15:00 Error rval=a9ee81000000001
10/11/2021 15:15:01 859ms, 50, 50, 50, 50, 50, 50, 50, 50, 50, 50, 50, 50, 50, 50, 50, 50, 0vLong exp.
10/11/2021 15:15:01 Error rval=a9ee81000000001
10/11/2021 15:15:02 856ms, 50, 50, 50, 50, 50, 50, 50, 50, 50, 50, 50, 50, 50, 50, 50, 50, 0vLong exp.
10/11/2021 15:15:02 Error rval=a9ee81000000001
10/11/2021 15:15:03 858ms, 50, 50, 50, 50, 50, 50, 50, 50, 50, 50, 50, 50, 50, 50, 50, 50, 0vLong exp.
10/11/2021 15:15:03 Error rval=a9ee81000000001
10/11/2021 15:15:04 856ms, 50, 50, 50, 50, 50, 50, 50, 50, 50, 50, 50, 50, 50, 50, 50, 50, 0vLong exp.
10/11/2021 15:15:04 Error rval=a9ee81000000001
10/11/2021 15:15:05 856ms, 50, 50, 50, 50, 50, 50, 50, 50, 50, 50, 50, 50, 50, 50, 50, 50, 0vLong exp.
10/11/2021 15:15:05 Error rval=a9ee81000000001
10/11/2021 15:15:06 857ms, 50, 50, 50, 50, 50, 50, 50, 50, 50, 50, 50, 50, 50, 50, 50, 50, 0vLong exp.
10/11/2021 15:15:06 Error rval=a9ee81000000001
10/11/2021 15:15:07 855ms, 50, 50, 50, 50, 50, 50, 50, 50, 50, 50, 50, 50, 50, 50, 50, 50, 0vLong exp.
10/11/2021 15:15:07 Error rval=a9ee81000000001
10/11/2021 15:15:08 856ms, 50, 50, 50, 50, 50, 50, 50, 50, 50, 50, 50, 50, 50, 50, 50, 50, 0vLong exp.
10/11/2021 15:15:08 Error rval=a9ee81000000001
10/11/2021 15:15:09 857ms, 50, 50, 50, 50, 50, 50, 50, 50, 50, 50, 50, 50, 50, 50, 50, 50, 0vLong exp.
10/11/2021 15:15:09 Error rval=a9ee81000000001
10/11/2021 15:15:10 856ms, 50, 50, 50, 50, 50, 50, 50, 50, 50, 50, 50, 50, 50, 50, 50, 50, 0vLong exp.
10/11/2021 15:15:10 Error rval=a9ee81000000001
10/11/2021 15:15:11 855ms, 50, 50, 50, 50, 50, 50, 50, 50, 50, 50, 50, 50, 50, 50, 50, 50, 0vLong exp.
10/11/2021 15:15:11 Error rval=a9ee81000000001
10/11/2021 15:15:12 858ms, 50, 50, 50, 50, 50, 50, 50, 50, 50, 50, 50, 50, 50, 50, 50, 50, 0vLong exp.
10/11/2021 15:15:12 Error rval=a9ee81000000001
10/11/2021 15:15:13 857ms, 50, 50, 50, 50, 50, 50, 50, 50, 50, 50, 50, 50, 50, 50, 50, 50, 0vLong exp.
10/11/2021 15:15:13 Error rval=a9ee81000000001
10/11/2021 15:15:14 856ms, 50, 50, 50, 50, 50, 50, 50, 50, 50, 50, 50, 50, 50, 50, 50, 50, 0vLong exp.
10/11/2021 15:15:14 Error rval=a9ee81000000001
10/11/2021 15:15:15 857ms, 50, 50, 50, 50, 50, 50, 50, 50, 50, 50, 50, 50, 50, 50, 50, 50, 0vLong exp.
10/11/2021 15:15:15 Error rval=a9ee81000000001
10/11/2021 15:15:16 856ms, 50, 50, 50, 50, 50, 50, 50, 50, 50, 50, 50, 50, 50, 50, 50, 50, 0vLong exp.
10/11/2021 15:15:16 Error rval=a9ee81000000001
10/11/2021 15:15:17 856ms, 50, 50, 50, 50, 50, 50, 50, 50, 50, 50, 50, 50, 50, 50, 50, 50, 0vLong exp.
10/11/2021 15:15:17 Error rval=a9ee81000000001
10/11/2021 15:15:18 854ms, 50, 50, 50, 50, 50, 50, 50, 50, 50, 50, 50, 50, 50, 50, 50, 50, 0vLong exp.
10/11/2021 15:15:18 Error rval=a9ee81000000001
10/11/2021 15:15:19 858ms, 50, 50, 50, 50, 50, 50, 50, 50, 50, 50, 50, 50, 50, 50, 50, 50, 0vLong exp.
10/11/2021 15:15:19 Error rval=a9ee81000000001
10/11/2021 15:15:20 855ms, 50, 50, 50, 50, 50, 50, 50, 50, 50, 50, 50, 50, 50, 50, 50, 50, 0vLong exp.
10/11/2021 15:15:20 Error rval=a9ee81000000001
10/11/2021 15:15:21 857ms, 50, 50, 50, 50, 50, 50, 50, 50, 50, 50, 50, 50, 50, 50, 50, 50, 0vLong exp.
10/11/2021 15:15:21 Error rval=a9ee81000000001
10/11/2021 15:15:22 856ms, 50, 50, 50, 50, 50, 50, 50, 50, 50, 50, 50, 50, 50, 50, 50, 50, 0vLong exp.
10/11/2021 15:15:22 Error rval=a9ee81000000001
10/11/2021 15:15:23 854ms, 50, 50, 50, 50, 50, 50, 50, 50, 50, 50, 50, 50, 50, 50, 50, 50, 0vLong exp.
10/11/2021 15:15:23 Error rval=a9ee81000000001
10/11/2021 15:15:24 857ms, 50, 50, 50, 50, 50, 50, 50, 50, 50, 50, 50, 50, 50, 50, 50, 50, 0vLong exp.
10/11/2021 15:15:24 Error rval=a9ee81000000001
10/11/2021 15:15:25 857ms, 50, 50, 50, 50, 50, 50, 50, 50, 50, 50, 50, 50, 50, 50, 50, 50, 0vLong exp.
10/11/2021 15:15:25 Error rval=a9ee81000000001
10/11/2021 15:15:26 856ms, 50, 50, 50, 50, 50, 50, 50, 50, 50, 50, 50, 50, 50, 50, 50, 50, 0vLong exp.
10/11/2021 15:15:26 Error rval=a9ee81000000001
10/11/2021 15:15:27 856ms, 50, 50, 50, 50, 50, 50, 50, 50, 50, 50, 50, 50, 50, 50, 50, 50, 0vLong exp.
10/11/2021 15:15:27 Error rval=a9ee81000000001
10/11/2021 15:15:28 855ms, 50, 50, 50, 50, 50, 50, 50, 50, 50, 50, 50, 50, 50, 50, 50, 50, 0vLong exp.
10/11/2021 15:15:28 Error rval=a9ee81000000001
10/11/2021 15:15:29 855ms, 50, 50, 50, 50, 50, 50, 50, 50, 50, 50, 50, 50, 50, 50, 50, 50, 0vLong exp.
10/11/2021 15:15:29 Error rval=a9ee81000000001
10/11/2021 15:15:30 856ms, 50, 50, 50, 50, 50, 50, 50, 50, 50, 50, 50, 50, 50, 50, 50, 50, 0vLong exp.
10/11/2021 15:15:30 Error rval=a9ee81000000001
10/11/2021 15:15:31 856ms, 50, 50, 50, 50, 50, 50, 50, 50, 50, 50, 50, 50, 50, 50, 50, 50, 0vLong exp.
10/11/2021 15:15:31 Error rval=a9ee81000000001
10/11/2021 15:15:32 856ms, 50, 50, 50, 50, 50, 50, 50, 50, 50, 50, 50, 50, 50, 50, 50, 50, 0vLong exp.
10/11/2021 15:15:32 Error rval=a9ee81000000001
10/11/2021 15:15:33 856ms, 50, 50, 50, 50, 50, 50, 50, 50, 50, 50, 50, 50, 50, 50, 50, 50, 0vLong exp.
10/11/2021 15:15:33 Error rval=a9ee81000000001
10/11/2021 15:15:34 855ms, 50, 50, 50, 50, 50, 50, 50, 50, 50, 50, 50, 50, 50, 50, 50, 50, 0vLong exp.
10/11/2021 15:15:34 Error rval=a9ee81000000001
10/11/2021 15:15:35 855ms, 50, 50, 50, 50, 50, 50, 50, 50, 50, 50, 50, 50, 50, 50, 50, 50, 0vLong exp.
10/11/2021 15:15:35 Error rval=a9ee81000000001
10/11/2021 15:15:36 856ms, 50, 50, 50, 50, 50, 50, 50, 50, 50, 50, 50, 50, 50, 50, 50, 50, 0vLong exp.
10/11/2021 15:15:36 Error rval=a9ee81000000001
10/11/2021 15:15:37 856ms, 50, 50, 50, 50, 50, 50, 50, 50, 50, 50, 50, 50, 50, 50, 50, 50, 0vLong exp.
10/11/2021 15:15:37 Error rval=a9ee81000000001
10/11/2021 15:15:38 853ms, 50, 50, 50, 50, 50, 50, 50, 50, 50, 50, 50, 50, 50, 50, 50, 50, 0vLong exp.
10/11/2021 15:15:38 Error rval=a9ee81000000001
10/11/2021 15:15:39 855ms, 50, 50, 50, 50, 50, 50, 50, 50, 50, 50, 50, 50, 50, 50, 50, 50, 0vLong exp.
10/11/2021 15:15:39 Error rval=a9ee81000000001
10/11/2021 15:15:40 855ms, 50, 50, 50, 50, 50, 50, 50, 50, 50, 50, 50, 50, 50, 50, 50, 50, 0vLong exp.
10/11/2021 15:15:40 Error rval=a9ee81000000001
10/11/2021 15:15:41 855ms, 50, 50, 50, 50, 50, 50, 50, 50, 50, 50, 50, 50, 50, 50, 50, 50, 0vLong exp.
10/11/2021 15:15:41 Error rval=a9ee81000000001
10/11/2021 15:15:42 857ms, 50, 50, 50, 50, 50, 50, 50, 50, 50, 50, 50, 50, 50, 50, 50, 50, 0vLong exp.
10/11/2021 15:15:42 Error rval=a9ee81000000001
10/11/2021 15:15:43 858ms, 50, 50, 50, 50, 50, 50, 50, 50, 50, 50, 50, 50, 50, 50, 50, 50, 0vLong exp.
10/11/2021 15:15:43 Error rval=a9ee81000000001
10/11/2021 15:15:44 855ms, 50, 50, 50, 50, 50, 50, 50, 50, 50, 50, 50, 50, 50, 50, 50, 50, 0vLong exp.
10/11/2021 15:15:44 Error rval=a9ee81000000001
10/11/2021 15:15:45 855ms, 50, 50, 50, 50, 50, 50, 50, 50, 50, 50, 50, 50, 50, 50, 50, 50, 0vLong exp.
10/11/2021 15:15:45 Error rval=a9ee81000000001
10/11/2021 15:15:46 857ms, 50, 50, 50, 50, 50, 50, 50, 50, 50, 50, 50, 50, 50, 50, 50, 50, 0vLong exp.
10/11/2021 15:15:46 Error rval=a9ee81000000001
10/11/2021 15:15:47 856ms, 50, 50, 50, 50, 50, 50, 50, 50, 50, 50, 50, 50, 50, 50, 50, 50, 0vLong exp.
10/11/2021 15:15:47 Error rval=a9ee81000000001
10/11/2021 15:15:48 855ms, 50, 50, 50, 50, 50, 50, 50, 50, 50, 50, 50, 50, 50, 50, 50, 50, 0vLong exp.
10/11/2021 15:15:48 Error rval=a9ee81000000001
10/11/2021 15:15:49 859ms, 50, 50, 50, 50, 50, 50, 50, 50, 50, 50, 50, 50, 50, 50, 50, 50, 0vLong exp.
10/11/2021 15:15:49 Error rval=a9ee81000000001
10/11/2021 15:15:50 860ms, 50, 50, 50, 50, 50, 50, 50, 50, 50, 50, 50, 50, 50, 50, 50, 50, 0vLong exp.
10/11/2021 15:15:50 Error rval=a9ee81000000001
10/11/2021 15:15:51 856ms, 50, 50, 50, 50, 50, 50, 50, 50, 50, 50, 50, 50, 50, 50, 50, 50, 0vLong exp.
10/11/2021 15:15:51 Error rval=a9ee81000000001
10/11/2021 15:15:52 855ms, 50, 50, 50, 50, 50, 50, 50, 50, 50, 50, 50, 50, 50, 50, 50, 50, 0vLong exp.
10/11/2021 15:15:52 Error rval=a9ee81000000001
10/11/2021 15:15:53 854ms, 50, 50, 50, 50, 50, 50, 50, 50, 50, 50, 50, 50, 50, 50, 50, 50, 0vLong exp.
10/11/2021 15:15:53 Error rval=a9ee81000000001
10/11/2021 15:15:54 856ms, 50, 50, 50, 50, 50, 50, 50, 50, 50, 50, 50, 50, 50, 50, 50, 50, 0vLong exp.
10/11/2021 15:15:54 Error rval=a9ee81000000001
10/11/2021 15:15:55 856ms, 50, 50, 50, 50, 50, 50, 50, 50, 50, 50, 50, 50, 50, 50, 50, 50, 0vLong exp.
10/11/2021 15:15:55 Error rval=a9ee81000000001
10/11/2021 15:15:56 856ms, 50, 50, 50, 50, 50, 50, 50, 50, 50, 50, 50, 50, 50, 50, 50, 50, 0vLong exp.
10/11/2021 15:15:56 Error rval=a9ee81000000001
10/11/2021 15:15:57 856ms, 50, 50, 50, 50, 50, 50, 50, 50, 50, 50, 50, 50, 50, 50, 50, 50, 0vLong exp.
10/11/2021 15:15:57 Error rval=a9ee81000000001
10/11/2021 15:15:58 857ms, 50, 50, 50, 50, 50, 50, 50, 50, 50, 50, 50, 50, 50, 50, 50, 50, 0vLong exp.
10/11/2021 15:15:58 Error rval=a9ee81000000001
10/11/2021 15:15:59 857ms, 50, 50, 50, 50, 50, 50, 50, 50, 50, 50, 50, 50, 50, 50, 50, 50, 0vLong exp.
10/11/2021 15:15:59 Error rval=a9ee81000000001
10/11/2021 15:16:00 856ms, 50, 50, 50, 50, 50, 50, 50, 50, 50, 50, 50, 50, 50, 50, 50, 50, 0vLong exp.
10/11/2021 15:16:00 Error rval=a9ee81000000001
10/11/2021 15:16:01 857ms, 50, 50, 50, 50, 50, 50, 50, 50, 50, 50, 50, 50, 50, 50, 50, 50, 0vLong exp.
10/11/2021 15:16:01 Error rval=a9ee81000000001
10/11/2021 15:16:02 856ms, 50, 50, 50, 50, 50, 50, 50, 50, 50, 50, 50, 50, 50, 50, 50, 50, 0vLong exp.
10/11/2021 15:16:02 Error rval=a9ee81000000001
10/11/2021 15:16:03 857ms, 50, 50, 50, 50, 50, 50, 50, 50, 50, 50, 50, 50, 50, 50, 50, 50, 0vLong exp.
10/11/2021 15:16:03 Error rval=a9ee81000000001
10/11/2021 15:16:04 856ms, 50, 50, 50, 50, 50, 50, 50, 50, 50, 50, 50, 50, 50, 50, 50, 50, 0vLong exp.
10/11/2021 15:16:04 Error rval=a9ee81000000001
10/11/2021 15:16:05 855ms, 50, 50, 50, 50, 50, 50, 50, 50, 50, 50, 50, 50, 50, 50, 50, 50, 0vLong exp.
10/11/2021 15:16:05 Error rval=a9ee81000000001
10/11/2021 15:16:06 855ms, 50, 50, 50, 50, 50, 50, 50, 50, 50, 50, 50, 50, 50, 50, 50, 50, 0vLong exp.
10/11/2021 15:16:06 Error rval=a9ee81000000001
10/11/2021 15:16:07 856ms, 50, 50, 50, 50, 50, 50, 50, 50, 50, 50, 50, 50, 50, 50, 50, 50, 0vLong exp.
10/11/2021 15:16:07 Error rval=a9ee81000000001
10/11/2021 15:16:08 857ms, 50, 50, 50, 50, 50, 50, 50, 50, 50, 50, 50, 50, 50, 50, 50, 50, 0vLong exp.
10/11/2021 15:16:08 Error rval=a9ee81000000001
10/11/2021 15:16:09 853ms, 50, 50, 50, 50, 50, 50, 50, 50, 50, 50, 50, 50, 50, 50, 50, 50, 0vLong exp.
10/11/2021 15:16:09 Error rval=a9ee81000000001
10/11/2021 15:16:10 857ms, 50, 50, 50, 50, 50, 50, 50, 50, 50, 50, 50, 50, 50, 50, 50, 50, 0vLong exp.
10/11/2021 15:16:10 Error rval=a9ee81000000001
10/11/2021 15:16:11 857ms, 50, 50, 50, 50, 50, 50, 50, 50, 50, 50, 50, 50, 50, 50, 50, 50, 0vLong exp.
10/11/2021 15:16:11 Error rval=a9ee81000000001
10/11/2021 15:16:12 854ms, 50, 50, 50, 50, 50, 50, 50, 50, 50, 50, 50, 50, 50, 50, 50, 50, 0vLong exp.
10/11/2021 15:16:12 Error rval=a9ee81000000001
10/11/2021 15:16:13 855ms, 50, 50, 50, 50, 50, 50, 50, 50, 50, 50, 50, 50, 50, 50, 50, 50, 0vLong exp.
10/11/2021 15:16:13 Error rval=a9ee81000000001
10/11/2021 15:16:14 859ms, 50, 50, 50, 50, 50, 50, 50, 50, 50, 50, 50, 50, 50, 50, 50, 50, 0vLong exp.
10/11/2021 15:16:14 Error rval=a9ee81000000001
10/11/2021 15:16:15 856ms, 50, 50, 50, 50, 50, 50, 50, 50, 50, 50, 50, 50, 50, 50, 50, 50, 0vLong exp.
10/11/2021 15:16:15 Error rval=a9ee81000000001
10/11/2021 15:16:16 855ms, 50, 50, 50, 50, 50, 50, 50, 50, 50, 50, 50, 50, 50, 50, 50, 50, 0vLong exp.
10/11/2021 15:16:16 Error rval=a9ee81000000001
10/11/2021 15:16:17 857ms, 50, 50, 50, 50, 50, 50, 50, 50, 50, 50, 50, 50, 50, 50, 50, 50, 0vLong exp.
10/11/2021 15:16:17 Error rval=a9ee81000000001
10/11/2021 15:16:18 857ms, 50, 50, 50, 50, 50, 50, 50, 50, 50, 50, 50, 50, 50, 50, 50, 50, 0vLong exp.
10/11/2021 15:16:18 Error rval=a9ee81000000001
10/11/2021 15:16:19 857ms, 50, 50, 50, 50, 50, 50, 50, 50, 50, 50, 50, 50, 50, 50, 50, 50, 0vLong exp.
10/11/2021 15:16:19 Error rval=a9ee81000000001
10/11/2021 15:16:20 857ms, 50, 50, 50, 50, 50, 50, 50, 50, 50, 50, 50, 50, 50, 50, 50, 50, 0vLong exp.
10/11/2021 15:16:20 Error rval=a9ee81000000001
10/11/2021 15:16:21 858ms, 50, 50, 50, 50, 50, 50, 50, 50, 50, 50, 50, 50, 50, 50, 50, 50, 0vLong exp.
10/11/2021 15:16:21 Error rval=a9ee81000000001
10/11/2021 15:16:22 857ms, 50, 50, 50, 50, 50, 50, 50, 50, 50, 50, 50, 50, 50, 50, 50, 50, 0vLong exp.
10/11/2021 15:16:22 Error rval=a9ee81000000001
10/11/2021 15:16:23 854ms, 50, 50, 50, 50, 50, 50, 50, 50, 50, 50, 50, 50, 50, 50, 50, 50, 0vLong exp.
10/11/2021 15:16:23 Error rval=a9ee81000000001
10/11/2021 15:16:24 855ms, 50, 50, 50, 50, 50, 50, 50, 50, 50, 50, 50, 50, 50, 50, 50, 50, 0vLong exp.
10/11/2021 15:16:24 Error rval=a9ee81000000001
10/11/2021 15:16:25 855ms, 50, 50, 50, 50, 50, 50, 50, 50, 50, 50, 50, 50, 50, 50, 50, 50, 0vLong exp.
10/11/2021 15:16:25 Error rval=a9ee81000000001
10/11/2021 15:16:26 857ms, 50, 50, 50, 50, 50, 50, 50, 50, 50, 50, 50, 50, 50, 50, 50, 50, 0vLong exp.
10/11/2021 15:16:26 Error rval=a9ee81000000001
10/11/2021 15:16:27 857ms, 50, 50, 50, 50, 50, 50, 50, 50, 50, 50, 50, 50, 50, 50, 50, 50, 0vLong exp.
10/11/2021 15:16:27 Error rval=a9ee81000000001
10/11/2021 15:16:28 857ms, 50, 50, 50, 50, 50, 50, 50, 50, 50, 50, 50, 50, 50, 50, 50, 50, 0vLong exp.
10/11/2021 15:16:28 Error rval=a9ee81000000001
10/11/2021 15:16:29 856ms, 50, 50, 50, 50, 50, 50, 50, 50, 50, 50, 50, 50, 50, 50, 50, 50, 0vLong exp.
10/11/2021 15:16:29 Error rval=a9ee81000000001
10/11/2021 15:16:30 854ms, 50, 50, 50, 50, 50, 50, 50, 50, 50, 50, 50, 50, 50, 50, 50, 50, 0vLong exp.
10/11/2021 15:16:30 Error rval=a9ee81000000001
10/11/2021 15:16:31 856ms, 50, 50, 50, 50, 50, 50, 50, 50, 50, 50, 50, 50, 50, 50, 50, 50, 0vLong exp.
10/11/2021 15:16:31 Error rval=a9ee81000000001
10/11/2021 15:16:32 855ms, 50, 50, 50, 50, 50, 50, 50, 50, 50, 50, 50, 50, 50, 50, 50, 50, 0vLong exp.
10/11/2021 15:16:32 Error rval=a9ee81000000001
10/11/2021 15:16:33 857ms, 50, 50, 50, 50, 50, 50, 50, 50, 50, 50, 50, 50, 50, 50, 50, 50, 0vLong exp.
10/11/2021 15:16:33 Error rval=a9ee81000000001
10/11/2021 15:16:34 857ms, 50, 50, 50, 50, 50, 50, 50, 50, 50, 50, 50, 50, 50, 50, 50, 50, 0vLong exp.
10/11/2021 15:16:34 Error rval=a9ee81000000001
10/11/2021 15:16:35 856ms, 50, 50, 50, 50, 50, 50, 50, 50, 50, 50, 50, 50, 50, 50, 50, 50, 0vLong exp.
10/11/2021 15:16:35 Error rval=a9ee81000000001
10/11/2021 15:16:36 856ms, 50, 50, 50, 50, 50, 50, 50, 50, 50, 50, 50, 50, 50, 50, 50, 50, 0vLong exp.
10/11/2021 15:16:36 Error rval=a9ee81000000001
10/11/2021 15:16:37 856ms, 50, 50, 50, 50, 50, 50, 50, 50, 50, 50, 50, 50, 50, 50, 50, 50, 0vLong exp.
10/11/2021 15:16:37 Error rval=a9ee81000000001
10/11/2021 15:16:38 857ms, 50, 50, 50, 50, 50, 50, 50, 50, 50, 50, 50, 50, 50, 50, 50, 50, 0vLong exp.
10/11/2021 15:16:38 Error rval=a9ee81000000001
10/11/2021 15:16:39 857ms, 50, 50, 50, 50, 50, 50, 50, 50, 50, 50, 50, 50, 50, 50, 50, 50, 0vLong exp.
10/11/2021 15:16:39 Error rval=a9ee81000000001
10/11/2021 15:16:40 857ms, 50, 50, 50, 50, 50, 50, 50, 50, 50, 50, 50, 50, 50, 50, 50, 50, 0vLong exp.
10/11/2021 15:16:40 Error rval=a9ee81000000001
10/11/2021 15:16:41 856ms, 50, 50, 50, 50, 50, 50, 50, 50, 50, 50, 50, 50, 50, 50, 50, 50, 0vLong exp.
10/11/2021 15:16:41 Error rval=a9ee81000000001
10/11/2021 15:16:42 856ms, 50, 50, 50, 50, 50, 50, 50, 50, 50, 50, 50, 50, 50, 50, 50, 50, 0vLong exp.
10/11/2021 15:16:42 Error rval=a9ee81000000001
10/11/2021 15:16:43 855ms, 50, 50, 50, 50, 50, 50, 50, 50, 50, 50, 50, 50, 50, 50, 50, 50, 0vLong exp.
10/11/2021 15:16:43 Error rval=a9ee81000000001
10/11/2021 15:16:44 854ms, 50, 50, 50, 50, 50, 50, 50, 50, 50, 50, 50, 50, 50, 50, 50, 50, 0vLong exp.
10/11/2021 15:16:44 Error rval=a9ee81000000001
10/11/2021 15:16:45 857ms, 50, 50, 50, 50, 50, 50, 50, 50, 50, 50, 50, 50, 50, 50, 50, 50, 0vLong exp.
10/11/2021 15:16:45 Error rval=a9ee81000000001
10/11/2021 15:16:46 857ms, 50, 50, 50, 50, 50, 50, 50, 50, 50, 50, 50, 50, 50, 50, 50, 50, 0vLong exp.
10/11/2021 15:16:46 Error rval=a9ee81000000001
10/11/2021 15:16:47 856ms, 50, 50, 50, 50, 50, 50, 50, 50, 50, 50, 50, 50, 50, 50, 50, 50, 0vLong exp.
10/11/2021 15:16:47 Error rval=a9ee81000000001
10/11/2021 15:16:48 855ms, 50, 50, 50, 50, 50, 50, 50, 50, 50, 50, 50, 50, 50, 50, 50, 50, 0vLong exp.
10/11/2021 15:16:48 Error rval=a9ee81000000001
10/11/2021 15:16:49 856ms, 50, 50, 50, 50, 50, 50, 50, 50, 50, 50, 50, 50, 50, 50, 50, 50, 0vLong exp.
10/11/2021 15:16:49 Error rval=a9ee81000000001
10/11/2021 15:16:50 856ms, 50, 50, 50, 50, 50, 50, 50, 50, 50, 50, 50, 50, 50, 50, 50, 50, 0vLong exp.
10/11/2021 15:16:50 Error rval=a9ee81000000001
10/11/2021 15:16:51 857ms, 50, 50, 50, 50, 50, 50, 50, 50, 50, 50, 50, 50, 50, 50, 50, 50, 0vLong exp.
10/11/2021 15:16:51 Error rval=a9ee81000000001
10/11/2021 15:16:52 857ms, 50, 50, 50, 50, 50, 50, 50, 50, 50, 50, 50, 50, 50, 50, 50, 50, 0vLong exp.
10/11/2021 15:16:52 Error rval=a9ee81000000001
10/11/2021 15:16:53 856ms, 50, 50, 50, 50, 50, 50, 50, 50, 50, 50, 50, 50, 50, 50, 50, 50, 0vLong exp.
10/11/2021 15:16:53 Error rval=a9ee81000000001
10/11/2021 15:16:54 854ms, 50, 50, 50, 50, 50, 50, 50, 50, 50, 50, 50, 50, 50, 50, 50, 50, 0vLong exp.
10/11/2021 15:16:54 Error rval=a9ee81000000001
10/11/2021 15:16:55 855ms, 50, 50, 50, 50, 50, 50, 50, 50, 50, 50, 50, 50, 50, 50, 50, 50, 0vLong exp.
10/11/2021 15:16:55 Error rval=a9ee81000000001
10/11/2021 15:16:56 855ms, 50, 50, 50, 50, 50, 50, 50, 50, 50, 50, 50, 50, 50, 50, 50, 50, 0vLong exp.
10/11/2021 15:16:56 Error rval=a9ee81000000001
10/11/2021 15:16:57 858ms, 50, 50, 50, 50, 50, 50, 50, 50, 50, 50, 50, 50, 50, 50, 50, 50, 0vLong exp.
10/11/2021 15:16:57 Error rval=a9ee81000000001
10/11/2021 15:16:58 857ms, 50, 50, 50, 50, 50, 50, 50, 50, 50, 50, 50, 50, 50, 50, 50, 50, 0vLong exp.
10/11/2021 15:16:58 Error rval=a9ee81000000001
10/11/2021 15:16:59 857ms, 50, 50, 50, 50, 50, 50, 50, 50, 50, 50, 50, 50, 50, 50, 50, 50, 0vLong exp.
10/11/2021 15:16:59 Error rval=a9ee81000000001
10/11/2021 15:17:00 858ms, 50, 50, 50, 50, 50, 50, 50, 50, 50, 50, 50, 50, 50, 50, 50, 50, 0vLong exp.
10/11/2021 15:17:00 Error rval=a9ee81000000001
10/11/2021 15:17:01 857ms, 50, 50, 50, 50, 50, 50, 50, 50, 50, 50, 50, 50, 50, 50, 50, 50, 0vLong exp.
10/11/2021 15:17:01 Error rval=a9ee81000000001
10/11/2021 15:17:02 857ms, 50, 50, 50, 50, 50, 50, 50, 50, 50, 50, 50, 50, 50, 50, 50, 50, 0vLong exp.
10/11/2021 15:17:02 Error rval=a9ee81000000001
10/11/2021 15:17:03 856ms, 50, 50, 50, 50, 50, 50, 50, 50, 50, 50, 50, 50, 50, 50, 50, 50, 0vLong exp.
10/11/2021 15:17:03 Error rval=a9ee81000000001
10/11/2021 15:17:04 855ms, 50, 50, 50, 50, 50, 50, 50, 50, 50, 50, 50, 50, 50, 50, 50, 50, 0vLong exp.
10/11/2021 15:17:04 Error rval=a9ee81000000001
10/11/2021 15:17:05 856ms, 50, 50, 50, 50, 50, 50, 50, 50, 50, 50, 50, 50, 50, 50, 50, 50, 0vLong exp.
10/11/2021 15:17:05 Error rval=a9ee81000000001
10/11/2021 15:17:06 856ms, 50, 50, 50, 50, 50, 50, 50, 50, 50, 50, 50, 50, 50, 50, 50, 50, 0vLong exp.
10/11/2021 15:17:06 Error rval=a9ee81000000001
10/11/2021 15:17:07 857ms, 50, 50, 50, 50, 50, 50, 50, 50, 50, 50, 50, 50, 50, 50, 50, 50, 0vLong exp.
10/11/2021 15:17:07 Error rval=a9ee81000000001
10/11/2021 15:17:08 857ms, 50, 50, 50, 50, 50, 50, 50, 50, 50, 50, 50, 50, 50, 50, 50, 50, 0vLong exp.
10/11/2021 15:17:08 Error rval=a9ee81000000001
10/11/2021 15:17:09 857ms, 50, 50, 50, 50, 50, 50, 50, 50, 50, 50, 50, 50, 50, 50, 50, 50, 0vLong exp.
10/11/2021 15:17:09 Error rval=a9ee81000000001
10/11/2021 15:17:10 856ms, 50, 50, 50, 50, 50, 50, 50, 50, 50, 50, 50, 50, 50, 50, 50, 50, 0vLong exp.
10/11/2021 15:17:10 Error rval=a9ee81000000001
10/11/2021 15:17:11 855ms, 50, 50, 50, 50, 50, 50, 50, 50, 50, 50, 50, 50, 50, 50, 50, 50, 0vLong exp.
10/11/2021 15:17:11 Error rval=a9ee81000000001
10/11/2021 15:17:12 854ms, 50, 50, 50, 50, 50, 50, 50, 50, 50, 50, 50, 50, 50, 50, 50, 50, 0vLong exp.
10/11/2021 15:17:12 Error rval=a9ee81000000001
10/11/2021 15:17:13 856ms, 50, 50, 50, 50, 50, 50, 50, 50, 50, 50, 50, 50, 50, 50, 50, 50, 0vLong exp.
10/11/2021 15:17:13 Error rval=a9ee81000000001
10/11/2021 15:17:14 856ms, 50, 50, 50, 50, 50, 50, 50, 50, 50, 50, 50, 50, 50, 50, 50, 50, 0vLong exp.
10/11/2021 15:17:14 Error rval=a9ee81000000001
10/11/2021 15:17:15 855ms, 50, 50, 50, 50, 50, 50, 50, 50, 50, 50, 50, 50, 50, 50, 50, 50, 0vLong exp.
10/11/2021 15:17:15 Error rval=a9ee81000000001
10/11/2021 15:17:16 856ms, 50, 50, 50, 50, 50, 50, 50, 50, 50, 50, 50, 50, 50, 50, 50, 50, 0vLong exp.
10/11/2021 15:17:16 Error rval=a9ee81000000001
10/11/2021 15:17:17 856ms, 50, 50, 50, 50, 50, 50, 50, 50, 50, 50, 50, 50, 50, 50, 50, 50, 0vLong exp.
10/11/2021 15:17:17 Error rval=a9ee81000000001
10/11/2021 15:17:18 857ms, 50, 50, 50, 50, 50, 50, 50, 50, 50, 50, 50, 50, 50, 50, 50, 50, 0vLong exp.
10/11/2021 15:17:18 Error rval=a9ee81000000001
10/11/2021 15:17:19 859ms, 50, 50, 50, 50, 50, 50, 50, 50, 50, 50, 50, 50, 50, 50, 50, 50, 0vLong exp.
10/11/2021 15:17:19 Error rval=a9ee81000000001
10/11/2021 15:17:20 857ms, 50, 50, 50, 50, 50, 50, 50, 50, 50, 50, 50, 50, 50, 50, 50, 50, 0vLong exp.
10/11/2021 15:17:20 Error rval=a9ee81000000001
10/11/2021 15:17:21 857ms, 50, 50, 50, 50, 50, 50, 50, 50, 50, 50, 50, 50, 50, 50, 50, 50, 0vLong exp.
10/11/2021 15:17:21 Error rval=a9ee81000000001
10/11/2021 15:17:22 857ms, 50, 50, 50, 50, 50, 50, 50, 50, 50, 50, 50, 50, 50, 50, 50, 50, 0vLong exp.
10/11/2021 15:17:22 Error rval=a9ee81000000001
10/11/2021 15:17:23 856ms, 50, 50, 50, 50, 50, 50, 50, 50, 50, 50, 50, 50, 50, 50, 50, 50, 0vLong exp.
10/11/2021 15:17:23 Error rval=a9ee81000000001
10/11/2021 15:17:24 857ms, 50, 50, 50, 50, 50, 50, 50, 50, 50, 50, 50, 50, 50, 50, 50, 50, 0vLong exp.
10/11/2021 15:17:24 Error rval=a9ee81000000001
10/11/2021 15:17:25 856ms, 50, 50, 50, 50, 50, 50, 50, 50, 50, 50, 50, 50, 50, 50, 50, 50, 0vLong exp.
10/11/2021 15:17:25 Error rval=a9ee81000000001
10/11/2021 15:17:26 854ms, 50, 50, 50, 50, 50, 50, 50, 50, 50, 50, 50, 50, 50, 50, 50, 50, 0vLong exp.
10/11/2021 15:17:26 Error rval=a9ee81000000001
10/11/2021 15:17:27 855ms, 50, 50, 50, 50, 50, 50, 50, 50, 50, 50, 50, 50, 50, 50, 50, 50, 0vLong exp.
10/11/2021 15:17:27 Error rval=a9ee81000000001
10/11/2021 15:17:28 857ms, 50, 50, 50, 50, 50, 50, 50, 50, 50, 50, 50, 50, 50, 50, 50, 50, 0vLong exp.
10/11/2021 15:17:28 Error rval=a9ee81000000001
10/11/2021 15:17:29 856ms, 50, 50, 50, 50, 50, 50, 50, 50, 50, 50, 50, 50, 50, 50, 50, 50, 0vLong exp.
10/11/2021 15:17:29 Error rval=a9ee81000000001
10/11/2021 15:17:30 854ms, 50, 50, 50, 50, 50, 50, 50, 50, 50, 50, 50, 50, 50, 50, 50, 50, 0vLong exp.
10/11/2021 15:17:30 Error rval=a9ee81000000001
10/11/2021 15:17:31 856ms, 50, 50, 50, 50, 50, 50, 50, 50, 50, 50, 50, 50, 50, 50, 50, 50, 0vLong exp.
10/11/2021 15:17:31 Error rval=a9ee81000000001
10/11/2021 15:17:32 856ms, 50, 50, 50, 50, 50, 50, 50, 50, 50, 50, 50, 50, 50, 50, 50, 50, 0vLong exp.
10/11/2021 15:17:32 Error rval=a9ee81000000001
10/11/2021 15:17:33 856ms, 50, 50, 50, 50, 50, 50, 50, 50, 50, 50, 50, 50, 50, 50, 50, 50, 0vLong exp.
10/11/2021 15:17:33 Error rval=a9ee81000000001
10/11/2021 15:17:34 855ms, 50, 50, 50, 50, 50, 50, 50, 50, 50, 50, 50, 50, 50, 50, 50, 50, 0vLong exp.
10/11/2021 15:17:34 Error rval=a9ee81000000001
10/11/2021 15:17:35 858ms, 50, 50, 50, 50, 50, 50, 50, 50, 50, 50, 50, 50, 50, 50, 50, 50, 0vLong exp.
10/11/2021 15:17:35 Error rval=a9ee81000000001
10/11/2021 15:17:36 858ms, 50, 50, 50, 50, 50, 50, 50, 50, 50, 50, 50, 50, 50, 50, 50, 51, 0vLong exp.
10/11/2021 15:17:36 Error rval=a9ee81000000001
10/11/2021 15:17:37 855ms, 50, 50, 50, 50, 50, 50, 50, 50, 50, 50, 50, 50, 50, 50, 50, 50, 0vLong exp.
10/11/2021 15:17:37 Error rval=a9ee81000000001
10/11/2021 15:17:38 857ms, 50, 50, 50, 50, 50, 50, 50, 50, 50, 50, 50, 50, 50, 50, 50, 50, 0vLong exp.
10/11/2021 15:17:38 Error rval=a9ee81000000001
10/11/2021 15:17:39 855ms, 50, 50, 50, 50, 50, 50, 50, 50, 50, 50, 50, 50, 50, 50, 50, 50, 0vLong exp.
10/11/2021 15:17:39 Error rval=a9ee81000000001
10/11/2021 15:17:40 858ms, 50, 50, 50, 50, 50, 50, 50, 50, 50, 50, 50, 50, 50, 50, 50, 50, 0vLong exp.
10/11/2021 15:17:40 Error rval=a9ee81000000001
10/11/2021 15:17:41 856ms, 50, 50, 50, 50, 50, 50, 50, 50, 50, 50, 50, 50, 50, 50, 50, 50, 0vLong exp.
10/11/2021 15:17:41 Error rval=a9ee81000000001
10/11/2021 15:17:42 856ms, 50, 50, 50, 50, 50, 50, 50, 50, 50, 50, 50, 50, 50, 50, 50, 50, 0vLong exp.
10/11/2021 15:17:42 Error rval=a9ee81000000001
10/11/2021 15:17:43 857ms, 50, 50, 50, 50, 50, 50, 50, 50, 50, 50, 50, 50, 50, 50, 50, 50, 0vLong exp.
10/11/2021 15:17:43 Error rval=a9ee81000000001
10/11/2021 15:17:44 856ms, 50, 50, 50, 50, 50, 50, 50, 50, 50, 50, 50, 50, 50, 50, 50, 50, 0vLong exp.
10/11/2021 15:17:44 Error rval=a9ee81000000001
10/11/2021 15:17:45 858ms, 50, 50, 50, 50, 50, 50, 50, 50, 50, 50, 50, 50, 50, 50, 50, 50, 0vLong exp.
10/11/2021 15:17:45 Error rval=a9ee81000000001
10/11/2021 15:17:46 855ms, 50, 50, 50, 50, 50, 50, 50, 50, 50, 50, 50, 50, 50, 50, 50, 50, 0vLong exp.
10/11/2021 15:17:46 Error rval=a9ee81000000001
10/11/2021 15:17:47 856ms, 50, 50, 50, 50, 50, 50, 50, 50, 50, 50, 50, 50, 50, 50, 50, 50, 0vLong exp.
10/11/2021 15:17:47 Error rval=a9ee81000000001
10/11/2021 15:17:48 856ms, 50, 50, 50, 50, 50, 50, 50, 50, 50, 50, 50, 50, 50, 50, 50, 50, 0vLong exp.
10/11/2021 15:17:48 Error rval=a9ee81000000001
10/11/2021 15:17:49 857ms, 50, 50, 50, 50, 50, 50, 50, 50, 50, 50, 50, 50, 50, 50, 50, 50, 0vLong exp.
10/11/2021 15:17:49 Error rval=a9ee81000000001
10/11/2021 15:17:50 856ms, 50, 50, 50, 50, 50, 50, 50, 50, 50, 50, 50, 50, 50, 50, 50, 50, 0vLong exp.
10/11/2021 15:17:50 Error rval=a9ee81000000001
10/11/2021 15:17:51 856ms, 50, 50, 50, 50, 50, 50, 50, 50, 50, 50, 50, 50, 50, 50, 50, 50, 0vLong exp.
10/11/2021 15:17:51 Error rval=a9ee81000000001
10/11/2021 15:17:52 855ms, 50, 50, 50, 50, 50, 50, 50, 50, 50, 50, 50, 50, 50, 50, 50, 50, 0vLong exp.
10/11/2021 15:17:52 Error rval=a9ee81000000001
10/11/2021 15:17:53 854ms, 50, 50, 50, 50, 50, 50, 50, 50, 50, 50, 50, 50, 50, 50, 50, 50, 0vLong exp.
10/11/2021 15:17:53 Error rval=a9ee81000000001
10/11/2021 15:17:54 856ms, 50, 50, 50, 50, 50, 50, 50, 50, 51, 50, 50, 50, 50, 50, 50, 50, 0vLong exp.
10/11/2021 15:17:54 Error rval=a9ee81000000001
10/11/2021 15:17:55 856ms, 50, 50, 50, 50, 50, 50, 50, 50, 50, 50, 50, 50, 50, 50, 50, 50, 0vLong exp.
10/11/2021 15:17:55 Error rval=a9ee81000000001
10/11/2021 15:17:56 857ms, 50, 50, 50, 50, 50, 50, 50, 50, 50, 50, 50, 50, 50, 50, 50, 50, 0vLong exp.
10/11/2021 15:17:56 Error rval=a9ee81000000001
10/11/2021 15:17:57 856ms, 50, 50, 50, 50, 50, 50, 50, 50, 50, 50, 50, 50, 50, 50, 50, 50, 0vLong exp.
10/11/2021 15:17:57 Error rval=a9ee81000000001
10/11/2021 15:17:58 856ms, 50, 50, 50, 50, 50, 50, 50, 50, 50, 50, 50, 50, 50, 50, 50, 50, 0vLong exp.
10/11/2021 15:17:58 Error rval=a9ee81000000001
10/11/2021 15:17:59 856ms, 50, 50, 50, 50, 50, 50, 50, 50, 50, 50, 50, 50, 50, 50, 50, 50, 0vLong exp.
10/11/2021 15:17:59 Error rval=a9ee81000000001
10/11/2021 15:18:00 855ms, 50, 50, 50, 50, 50, 50, 50, 50, 50, 50, 50, 50, 50, 50, 50, 50, 0vLong exp.
10/11/2021 15:18:00 Error rval=a9ee81000000001
10/11/2021 15:18:01 857ms, 50, 50, 50, 50, 50, 50, 50, 50, 50, 50, 50, 50, 50, 50, 50, 50, 0vLong exp.
10/11/2021 15:18:01 Error rval=a9ee81000000001
10/11/2021 15:18:02 857ms, 50, 50, 50, 50, 50, 50, 50, 50, 50, 50, 50, 50, 50, 50, 50, 50, 0vLong exp.
10/11/2021 15:18:02 Error rval=a9ee81000000001
10/11/2021 15:18:03 856ms, 50, 50, 50, 50, 50, 50, 50, 50, 50, 50, 50, 50, 50, 50, 50, 50, 0vLong exp.
10/11/2021 15:18:03 Error rval=a9ee81000000001
10/11/2021 15:18:04 858ms, 50, 50, 50, 50, 50, 50, 50, 50, 50, 50, 50, 50, 50, 50, 50, 50, 0vLong exp.
10/11/2021 15:18:04 Error rval=a9ee81000000001
10/11/2021 15:18:05 857ms, 50, 50, 50, 50, 50, 50, 50, 50, 50, 50, 50, 50, 50, 50, 50, 50, 0vLong exp.
10/11/2021 15:18:05 Error rval=a9ee81000000001
10/11/2021 15:18:06 856ms, 50, 50, 50, 50, 50, 50, 50, 50, 50, 50, 50, 50, 50, 50, 50, 50, 0vLong exp.
10/11/2021 15:18:06 Error rval=a9ee81000000001
10/11/2021 15:18:07 855ms, 50, 50, 50, 50, 50, 50, 50, 50, 50, 50, 50, 50, 50, 50, 50, 50, 0vLong exp.
10/11/2021 15:18:07 Error rval=a9ee81000000001
10/11/2021 15:18:08 855ms, 50, 50, 50, 50, 50, 50, 50, 50, 50, 50, 50, 50, 50, 50, 50, 50, 0vLong exp.
10/11/2021 15:18:08 Error rval=a9ee81000000001
10/11/2021 15:18:09 857ms, 50, 50, 50, 50, 50, 50, 50, 50, 50, 50, 50, 50, 50, 50, 50, 50, 0vLong exp.
10/11/2021 15:18:09 Error rval=a9ee81000000001
10/11/2021 15:18:10 857ms, 50, 50, 50, 50, 50, 50, 50, 50, 50, 50, 50, 50, 50, 50, 50, 50, 0vLong exp.
10/11/2021 15:18:10 Error rval=a9ee81000000001
10/11/2021 15:18:11 859ms, 50, 50, 50, 50, 50, 50, 50, 50, 50, 50, 50, 50, 50, 50, 50, 50, 0vLong exp.
10/11/2021 15:18:11 Error rval=a9ee81000000001
10/11/2021 15:18:12 856ms, 50, 50, 50, 50, 50, 50, 50, 50, 50, 50, 50, 50, 50, 50, 50, 50, 0vLong exp.
10/11/2021 15:18:12 Error rval=a9ee81000000001
10/11/2021 15:18:13 855ms, 50, 50, 50, 50, 50, 50, 50, 50, 50, 50, 50, 50, 50, 50, 50, 50, 0vLong exp.
10/11/2021 15:18:13 Error rval=a9ee81000000001
10/11/2021 15:18:14 856ms, 50, 50, 50, 50, 50, 50, 50, 50, 50, 50, 50, 50, 50, 50, 50, 50, 0vLong exp.
10/11/2021 15:18:14 Error rval=a9ee81000000001
10/11/2021 15:18:15 857ms, 50, 50, 50, 50, 50, 50, 50, 50, 50, 50, 50, 50, 50, 50, 50, 50, 0vLong exp.
10/11/2021 15:18:15 Error rval=a9ee81000000001
10/11/2021 15:18:16 855ms, 50, 50, 50, 50, 50, 50, 50, 50, 50, 50, 50, 50, 50, 50, 50, 50, 0vLong exp.
10/11/2021 15:18:16 Error rval=a9ee81000000001
10/11/2021 15:18:17 856ms, 50, 50, 50, 50, 50, 50, 50, 50, 50, 50, 50, 50, 50, 50, 50, 50, 0vLong exp.
10/11/2021 15:18:17 Error rval=a9ee81000000001
10/11/2021 15:18:18 854ms, 50, 50, 50, 50, 50, 50, 50, 50, 50, 50, 50, 50, 50, 50, 50, 50, 0vLong exp.
10/11/2021 15:18:18 Error rval=a9ee81000000001
10/11/2021 15:18:19 858ms, 50, 50, 50, 50, 50, 50, 50, 50, 50, 50, 50, 50, 50, 50, 50, 50, 0vLong exp.
10/11/2021 15:18:19 Error rval=a9ee81000000001
10/11/2021 15:18:20 858ms, 50, 50, 50, 50, 50, 50, 50, 50, 50, 50, 50, 50, 50, 50, 50, 50, 0vLong exp.
10/11/2021 15:18:20 Error rval=a9ee81000000001
10/11/2021 15:18:21 858ms, 50, 50, 50, 50, 50, 50, 50, 50, 50, 50, 50, 50, 50, 50, 50, 50, 0vLong exp.
10/11/2021 15:18:21 Error rval=a9ee81000000001
10/11/2021 15:18:22 858ms, 50, 50, 50, 50, 50, 50, 50, 50, 50, 50, 50, 50, 50, 50, 50, 50, 0vLong exp.
10/11/2021 15:18:22 Error rval=a9ee81000000001
10/11/2021 15:18:23 858ms, 50, 50, 50, 50, 50, 50, 50, 50, 50, 50, 50, 50, 50, 50, 50, 50, 0vLong exp.
10/11/2021 15:18:23 Error rval=a9ee81000000001
10/11/2021 15:18:24 860ms, 50, 50, 50, 50, 50, 50, 50, 50, 50, 50, 50, 50, 50, 50, 50, 50, 0vLong exp.
10/11/2021 15:18:24 Error rval=a9ee81000000001
10/11/2021 15:18:25 854ms, 50, 50, 50, 50, 50, 50, 50, 50, 50, 50, 50, 50, 50, 50, 50, 50, 0vLong exp.
10/11/2021 15:18:25 Error rval=a9ee81000000001
10/11/2021 15:18:26 858ms, 50, 50, 50, 50, 50, 50, 50, 50, 50, 50, 50, 50, 50, 50, 50, 50, 0vLong exp.
10/11/2021 15:18:26 Error rval=a9ee81000000001
10/11/2021 15:18:27 857ms, 50, 50, 50, 50, 50, 50, 50, 50, 50, 50, 50, 50, 50, 50, 50, 50, 0vLong exp.
10/11/2021 15:18:27 Error rval=a9ee81000000001
10/11/2021 15:18:28 856ms, 50, 50, 50, 50, 50, 50, 50, 50, 50, 50, 50, 50, 50, 50, 50, 50, 0vLong exp.
10/11/2021 15:18:28 Error rval=a9ee81000000001
10/11/2021 15:18:29 855ms, 50, 50, 50, 50, 50, 50, 50, 50, 50, 50, 50, 50, 50, 50, 50, 50, 0vLong exp.
10/11/2021 15:18:29 Error rval=a9ee81000000001
10/11/2021 15:18:30 856ms, 50, 50, 50, 50, 50, 50, 50, 50, 50, 50, 50, 50, 50, 50, 50, 50, 0vLong exp.
10/11/2021 15:18:30 Error rval=a9ee81000000001
10/11/2021 15:18:31 856ms, 50, 50, 50, 50, 50, 50, 50, 50, 50, 50, 50, 50, 50, 50, 50, 50, 0vLong exp.
10/11/2021 15:18:31 Error rval=a9ee81000000001
10/11/2021 15:18:32 855ms, 50, 50, 50, 50, 50, 50, 50, 50, 50, 50, 50, 50, 50, 50, 50, 50, 0vLong exp.
10/11/2021 15:18:32 Error rval=a9ee81000000001
10/11/2021 15:18:33 856ms, 50, 50, 50, 50, 50, 50, 50, 50, 50, 50, 50, 50, 50, 50, 50, 50, 0vLong exp.
10/11/2021 15:18:33 Error rval=a9ee81000000001
10/11/2021 15:18:34 856ms, 50, 50, 50, 50, 50, 50, 50, 50, 50, 50, 50, 50, 50, 50, 50, 50, 0vLong exp.
10/11/2021 15:18:34 Error rval=a9ee81000000001
10/11/2021 15:18:35 854ms, 50, 50, 50, 50, 50, 50, 50, 50, 50, 50, 50, 50, 50, 50, 50, 50, 0vLong exp.
10/11/2021 15:18:35 Error rval=a9ee81000000001
10/11/2021 15:18:36 854ms, 50, 50, 50, 50, 50, 50, 50, 50, 50, 50, 50, 50, 50, 50, 50, 50, 0vLong exp.
10/11/2021 15:18:36 Error rval=a9ee81000000001
10/11/2021 15:18:37 855ms, 50, 50, 50, 50, 50, 50, 50, 50, 50, 50, 50, 50, 50, 50, 50, 50, 0vLong exp.
10/11/2021 15:18:37 Error rval=a9ee81000000001
10/11/2021 15:18:38 856ms, 50, 50, 50, 50, 50, 50, 50, 50, 50, 50, 50, 50, 50, 50, 50, 50, 0vLong exp.
10/11/2021 15:18:38 Error rval=a9ee81000000001
10/11/2021 15:18:39 855ms, 50, 50, 50, 50, 50, 50, 50, 50, 50, 50, 50, 50, 50, 50, 50, 50, 0vLong exp.
10/11/2021 15:18:39 Error rval=a9ee81000000001
10/11/2021 15:18:40 856ms, 50, 50, 50, 50, 50, 50, 50, 50, 50, 50, 50, 50, 50, 50, 50, 50, 0vLong exp.
10/11/2021 15:18:40 Error rval=a9ee81000000001
10/11/2021 15:18:41 856ms, 50, 50, 50, 50, 50, 50, 50, 50, 50, 50, 50, 50, 50, 50, 50, 50, 0vLong exp.
10/11/2021 15:18:41 Error rval=a9ee81000000001
10/11/2021 15:18:42 855ms, 50, 50, 50, 50, 50, 50, 50, 50, 50, 50, 50, 50, 50, 50, 50, 50, 0vLong exp.
10/11/2021 15:18:42 Error rval=a9ee81000000001
10/11/2021 15:18:43 856ms, 50, 50, 50, 50, 50, 50, 50, 50, 50, 50, 50, 50, 51, 50, 50, 50, 0vLong exp.
10/11/2021 15:18:43 Error rval=a9ee81000000001
10/11/2021 15:18:44 855ms, 50, 50, 50, 50, 50, 50, 50, 50, 50, 50, 50, 50, 50, 50, 50, 50, 0vLong exp.
10/11/2021 15:18:44 Error rval=a9ee81000000001
10/11/2021 15:18:45 854ms, 50, 50, 50, 50, 50, 50, 50, 50, 50, 50, 50, 50, 50, 50, 50, 50, 0vLong exp.
10/11/2021 15:18:45 Error rval=a9ee81000000001
10/11/2021 15:18:46 856ms, 50, 50, 50, 50, 50, 50, 50, 50, 50, 50, 50, 50, 50, 50, 50, 50, 0vLong exp.
10/11/2021 15:18:46 Error rval=a9ee81000000001
10/11/2021 15:18:47 855ms, 50, 50, 50, 50, 50, 50, 50, 50, 50, 50, 50, 50, 50, 50, 50, 50, 0vLong exp.
10/11/2021 15:18:47 Error rval=a9ee81000000001
10/11/2021 15:18:48 856ms, 50, 50, 50, 50, 50, 50, 50, 50, 50, 50, 50, 50, 50, 50, 50, 50, 0vLong exp.
10/11/2021 15:18:48 Error rval=a9ee81000000001
10/11/2021 15:18:49 856ms, 50, 50, 50, 50, 50, 50, 50, 50, 50, 50, 50, 50, 50, 50, 50, 50, 0vLong exp.
10/11/2021 15:18:49 Error rval=a9ee81000000001
10/11/2021 15:18:50 854ms, 50, 50, 50, 50, 50, 50, 50, 50, 50, 50, 50, 50, 50, 50, 50, 50, 0vLong exp.
10/11/2021 15:18:50 Error rval=a9ee81000000001
10/11/2021 15:18:51 855ms, 50, 50, 50, 50, 50, 50, 50, 50, 50, 50, 50, 50, 50, 50, 50, 50, 0vLong exp.
10/11/2021 15:18:51 Error rval=a9ee81000000001
10/11/2021 15:18:52 856ms, 50, 50, 50, 50, 50, 50, 50, 50, 50, 50, 50, 50, 50, 50, 50, 50, 0vLong exp.
10/11/2021 15:18:52 Error rval=a9ee81000000001
10/11/2021 15:18:53 858ms, 50, 50, 50, 50, 50, 50, 50, 50, 50, 50, 50, 50, 50, 50, 50, 50, 0vLong exp.
10/11/2021 15:18:53 Error rval=a9ee81000000001
10/11/2021 15:18:54 856ms, 50, 50, 50, 50, 50, 50, 50, 50, 50, 50, 50, 50, 50, 50, 50, 50, 0vLong exp.
10/11/2021 15:18:54 Error rval=a9ee81000000001
10/11/2021 15:18:55 853ms, 50, 50, 50, 50, 50, 50, 50, 50, 50, 50, 50, 50, 50, 50, 50, 50, 0vLong exp.
10/11/2021 15:18:55 Error rval=a9ee81000000001
10/11/2021 15:18:56 856ms, 50, 50, 50, 50, 50, 50, 50, 50, 50, 50, 50, 50, 50, 50, 50, 50, 0vLong exp.
10/11/2021 15:18:56 Error rval=a9ee81000000001
10/11/2021 15:18:57 857ms, 50, 50, 50, 50, 50, 50, 50, 50, 50, 50, 50, 50, 50, 50, 50, 50, 0vLong exp.
10/11/2021 15:18:57 Error rval=a9ee81000000001
10/11/2021 15:18:58 855ms, 50, 50, 50, 50, 50, 50, 50, 50, 50, 50, 50, 50, 50, 50, 50, 50, 0vLong exp.
10/11/2021 15:18:58 Error rval=a9ee81000000001
10/11/2021 15:18:59 857ms, 50, 50, 50, 50, 50, 50, 50, 50, 50, 50, 50, 50, 50, 50, 50, 50, 0vLong exp.
10/11/2021 15:18:59 Error rval=a9ee81000000001
10/11/2021 15:19:00 855ms, 50, 50, 50, 50, 50, 50, 50, 50, 50, 50, 50, 50, 50, 50, 50, 50, 0vLong exp.
10/11/2021 15:19:00 Error rval=a9ee81000000001
10/11/2021 15:19:01 856ms, 50, 50, 50, 50, 50, 50, 50, 50, 50, 50, 50, 50, 50, 50, 50, 50, 0vLong exp.
10/11/2021 15:19:01 Error rval=a9ee81000000001
10/11/2021 15:19:02 856ms, 50, 50, 50, 50, 50, 50, 50, 50, 50, 50, 50, 50, 50, 50, 50, 50, 0vLong exp.
10/11/2021 15:19:02 Error rval=a9ee81000000001
10/11/2021 15:19:03 854ms, 50, 50, 50, 50, 50, 50, 50, 50, 50, 50, 50, 50, 50, 50, 50, 50, 0vLong exp.
10/11/2021 15:19:03 Error rval=a9ee81000000001
10/11/2021 15:19:04 858ms, 50, 50, 50, 50, 50, 50, 50, 50, 50, 50, 50, 50, 50, 50, 50, 50, 0vLong exp.
10/11/2021 15:19:04 Error rval=a9ee81000000001
10/11/2021 15:19:05 856ms, 50, 50, 50, 50, 50, 50, 50, 50, 50, 50, 50, 50, 50, 50, 50, 50, 0vLong exp.
10/11/2021 15:19:05 Error rval=a9ee81000000001
10/11/2021 15:19:06 858ms, 50, 50, 50, 50, 50, 50, 50, 50, 50, 50, 50, 50, 50, 50, 50, 50, 0vLong exp.
10/11/2021 15:19:06 Error rval=a9ee81000000001
10/11/2021 15:19:07 856ms, 50, 50, 50, 50, 50, 50, 50, 50, 50, 50, 50, 50, 50, 50, 50, 50, 0vLong exp.
10/11/2021 15:19:07 Error rval=a9ee81000000001
10/11/2021 15:19:08 856ms, 50, 50, 50, 50, 50, 50, 50, 50, 50, 50, 50, 50, 50, 50, 50, 50, 0vLong exp.
10/11/2021 15:19:08 Error rval=a9ee81000000001
10/11/2021 15:19:09 856ms, 50, 50, 50, 50, 50, 50, 50, 50, 50, 50, 50, 50, 50, 50, 50, 50, 0vLong exp.
10/11/2021 15:19:09 Error rval=a9ee81000000001
10/11/2021 15:19:10 857ms, 50, 50, 50, 50, 50, 50, 50, 50, 50, 50, 50, 50, 50, 50, 50, 50, 0vLong exp.
10/11/2021 15:19:10 Error rval=a9ee81000000001
10/11/2021 15:19:11 855ms, 50, 50, 50, 50, 50, 50, 50, 50, 50, 50, 50, 50, 50, 50, 50, 50, 0vLong exp.
10/11/2021 15:19:11 Error rval=a9ee81000000001
10/11/2021 15:19:12 856ms, 50, 50, 50, 50, 50, 50, 50, 50, 50, 50, 50, 50, 50, 50, 50, 50, 0vLong exp.
10/11/2021 15:19:12 Error rval=a9ee81000000001
10/11/2021 15:19:13 854ms, 50, 50, 50, 50, 50, 50, 50, 50, 50, 50, 50, 50, 50, 50, 50, 50, 0vLong exp.
10/11/2021 15:19:13 Error rval=a9ee81000000001
10/11/2021 15:19:14 855ms, 50, 50, 50, 50, 50, 50, 50, 50, 50, 50, 50, 50, 50, 50, 50, 50, 0vLong exp.
10/11/2021 15:19:14 Error rval=a9ee81000000001
10/11/2021 15:19:15 857ms, 50, 50, 50, 50, 50, 50, 50, 50, 50, 50, 50, 50, 50, 50, 50, 50, 0vLong exp.
10/11/2021 15:19:15 Error rval=a9ee81000000001
10/11/2021 15:19:16 857ms, 50, 50, 50, 50, 50, 50, 50, 50, 50, 50, 50, 50, 50, 50, 50, 50, 0vLong exp.
10/11/2021 15:19:16 Error rval=a9ee81000000001
10/11/2021 15:19:17 855ms, 50, 50, 50, 50, 50, 50, 50, 50, 50, 50, 50, 50, 50, 50, 50, 50, 0vLong exp.
10/11/2021 15:19:17 Error rval=a9ee81000000001
10/11/2021 15:19:18 855ms, 50, 50, 50, 50, 50, 50, 50, 50, 50, 50, 50, 50, 50, 50, 50, 50, 0vLong exp.
10/11/2021 15:19:18 Error rval=a9ee81000000001
10/11/2021 15:19:19 861ms, 50, 50, 50, 50, 50, 50, 50, 50, 50, 50, 50, 50, 50, 50, 50, 50, 0vLong exp.
10/11/2021 15:19:19 Error rval=a9ee81000000001
10/11/2021 15:19:20 857ms, 50, 50, 50, 50, 50, 50, 50, 50, 50, 50, 50, 50, 50, 50, 50, 50, 0vLong exp.
10/11/2021 15:19:20 Error rval=a9ee81000000001
10/11/2021 15:19:21 858ms, 50, 50, 50, 50, 50, 50, 50, 50, 50, 50, 50, 50, 50, 50, 50, 50, 0vLong exp.
10/11/2021 15:19:21 Error rval=a9ee81000000001
10/11/2021 15:19:22 856ms, 50, 50, 50, 50, 50, 50, 50, 50, 50, 50, 50, 50, 50, 50, 50, 50, 0vLong exp.
10/11/2021 15:19:22 Error rval=a9ee81000000001
10/11/2021 15:19:23 856ms, 50, 50, 50, 50, 50, 50, 50, 50, 50, 50, 50, 50, 50, 50, 50, 50, 0vLong exp.
10/11/2021 15:19:23 Error rval=a9ee81000000001
10/11/2021 15:19:24 855ms, 50, 50, 50, 50, 50, 50, 50, 50, 50, 50, 50, 50, 50, 50, 50, 50, 0vLong exp.
10/11/2021 15:19:24 Error rval=a9ee81000000001
10/11/2021 15:19:25 858ms, 50, 50, 50, 50, 50, 50, 50, 50, 50, 50, 50, 50, 50, 50, 50, 50, 0vLong exp.
10/11/2021 15:19:25 Error rval=a9ee81000000001
10/11/2021 15:19:26 856ms, 50, 50, 50, 50, 50, 50, 50, 50, 50, 50, 50, 50, 50, 50, 50, 50, 0vLong exp.
10/11/2021 15:19:26 Error rval=a9ee81000000001
10/11/2021 15:19:27 857ms, 50, 50, 50, 50, 50, 50, 50, 50, 50, 50, 50, 50, 50, 50, 50, 50, 0vLong exp.
10/11/2021 15:19:27 Error rval=a9ee81000000001
10/11/2021 15:19:28 856ms, 50, 50, 50, 50, 50, 50, 50, 50, 50, 50, 50, 50, 50, 50, 50, 50, 0vLong exp.
10/11/2021 15:19:28 Error rval=a9ee81000000001
10/11/2021 15:19:29 856ms, 50, 50, 50, 50, 50, 50, 50, 50, 50, 50, 50, 50, 50, 50, 50, 50, 0vLong exp.
10/11/2021 15:19:29 Error rval=a9ee81000000001
10/11/2021 15:19:30 855ms, 50, 50, 50, 50, 50, 50, 50, 50, 50, 50, 50, 50, 50, 50, 50, 50, 0vLong exp.
10/11/2021 15:19:30 Error rval=a9ee81000000001
10/11/2021 15:19:31 857ms, 50, 50, 50, 50, 50, 50, 50, 50, 50, 50, 50, 50, 51, 50, 50, 50, 0vLong exp.
10/11/2021 15:19:31 Error rval=a9ee81000000001
10/11/2021 15:19:32 854ms, 50, 50, 50, 50, 50, 50, 50, 50, 50, 50, 50, 50, 50, 50, 50, 50, 0vLong exp.
10/11/2021 15:19:32 Error rval=a9ee81000000001
10/11/2021 15:19:33 858ms, 50, 51, 50, 50, 50, 50, 50, 50, 50, 50, 50, 50, 50, 50, 50, 50, 0vLong exp.
10/11/2021 15:19:33 Error rval=a9ee81000000001
10/11/2021 15:19:34 856ms, 50, 50, 50, 50, 50, 50, 50, 50, 50, 50, 50, 50, 50, 50, 50, 50, 0vLong exp.
10/11/2021 15:19:34 Error rval=a9ee81000000001
10/11/2021 15:19:35 856ms, 50, 50, 50, 50, 50, 50, 50, 50, 50, 50, 50, 50, 50, 50, 50, 50, 0vLong exp.
10/11/2021 15:19:35 Error rval=a9ee81000000001
10/11/2021 15:19:36 855ms, 50, 50, 50, 50, 50, 50, 50, 50, 50, 50, 50, 50, 50, 50, 50, 50, 0vLong exp.
10/11/2021 15:19:36 Error rval=a9ee81000000001
10/11/2021 15:19:37 857ms, 50, 50, 50, 50, 50, 50, 50, 50, 50, 50, 50, 50, 50, 50, 50, 50, 0vLong exp.
10/11/2021 15:19:37 Error rval=a9ee81000000001
10/11/2021 15:19:38 856ms, 50, 50, 50, 50, 50, 50, 50, 50, 50, 50, 50, 50, 50, 50, 50, 50, 0vLong exp.
10/11/2021 15:19:38 Error rval=a9ee81000000001
10/11/2021 15:19:39 855ms, 50, 50, 50, 50, 50, 50, 50, 50, 50, 50, 50, 50, 50, 50, 50, 50, 0vLong exp.
10/11/2021 15:19:39 Error rval=a9ee81000000001
10/11/2021 15:19:40 856ms, 50, 50, 50, 50, 50, 50, 50, 50, 50, 50, 50, 50, 50, 50, 50, 50, 0vLong exp.
10/11/2021 15:19:40 Error rval=a9ee81000000001
10/11/2021 15:19:41 855ms, 50, 50, 50, 50, 50, 50, 50, 50, 50, 50, 50, 50, 50, 50, 50, 50, 0vLong exp.
10/11/2021 15:19:41 Error rval=a9ee81000000001
10/11/2021 15:19:42 856ms, 50, 50, 50, 50, 50, 50, 50, 50, 50, 50, 50, 50, 50, 50, 50, 50, 0vLong exp.
10/11/2021 15:19:42 Error rval=a9ee81000000001
10/11/2021 15:19:43 857ms, 50, 50, 50, 50, 50, 50, 50, 50, 50, 50, 50, 50, 50, 50, 50, 50, 0vLong exp.
10/11/2021 15:19:43 Error rval=a9ee81000000001
10/11/2021 15:19:44 857ms, 50, 50, 50, 50, 50, 50, 50, 50, 50, 50, 50, 50, 50, 50, 50, 50, 0vLong exp.
10/11/2021 15:19:44 Error rval=a9ee81000000001
10/11/2021 15:19:45 857ms, 50, 50, 50, 50, 50, 50, 50, 50, 50, 50, 50, 50, 50, 50, 50, 50, 0vLong exp.
10/11/2021 15:19:45 Error rval=a9ee81000000001
10/11/2021 15:19:46 858ms, 50, 50, 50, 50, 50, 50, 50, 50, 50, 50, 50, 50, 50, 50, 50, 50, 0vLong exp.
10/11/2021 15:19:46 Error rval=a9ee81000000001
10/11/2021 15:19:47 856ms, 50, 50, 50, 50, 50, 50, 50, 50, 50, 50, 50, 50, 50, 50, 50, 50, 0vLong exp.
10/11/2021 15:19:47 Error rval=a9ee81000000001
10/11/2021 15:19:48 855ms, 50, 50, 50, 50, 50, 50, 50, 50, 50, 50, 50, 50, 50, 50, 50, 50, 0vLong exp.
10/11/2021 15:19:48 Error rval=a9ee81000000001
10/11/2021 15:19:49 855ms, 50, 50, 50, 50, 50, 50, 50, 50, 50, 50, 50, 50, 50, 50, 50, 50, 0vLong exp.
10/11/2021 15:19:49 Error rval=a9ee81000000001
10/11/2021 15:19:50 856ms, 50, 50, 50, 50, 50, 50, 50, 50, 50, 50, 50, 50, 50, 50, 50, 50, 0vLong exp.
10/11/2021 15:19:50 Error rval=a9ee81000000001
10/11/2021 15:19:51 857ms, 50, 50, 50, 50, 50, 50, 50, 50, 50, 50, 50, 50, 50, 50, 50, 50, 0vLong exp.
10/11/2021 15:19:51 Error rval=a9ee81000000001
10/11/2021 15:19:52 858ms, 50, 50, 50, 50, 50, 50, 50, 50, 50, 50, 50, 50, 50, 50, 50, 50, 0vLong exp.
10/11/2021 15:19:52 Error rval=a9ee81000000001
10/11/2021 15:19:53 856ms, 50, 50, 50, 50, 50, 50, 50, 50, 50, 50, 50, 50, 50, 50, 50, 50, 0vLong exp.
10/11/2021 15:19:53 Error rval=a9ee81000000001
10/11/2021 15:19:54 857ms, 50, 50, 50, 50, 50, 50, 50, 50, 50, 50, 50, 50, 50, 50, 50, 50, 0vLong exp.
10/11/2021 15:19:54 Error rval=a9ee81000000001
10/11/2021 15:19:55 857ms, 50, 50, 50, 50, 50, 50, 50, 50, 50, 50, 50, 50, 50, 50, 50, 50, 0vLong exp.
10/11/2021 15:19:55 Error rval=a9ee81000000001
10/11/2021 15:19:56 857ms, 50, 50, 50, 50, 50, 50, 50, 50, 50, 50, 50, 50, 50, 50, 50, 50, 0vLong exp.
10/11/2021 15:19:56 Error rval=a9ee81000000001
10/11/2021 15:19:57 855ms, 50, 50, 50, 50, 50, 50, 50, 50, 50, 50, 50, 50, 50, 50, 50, 50, 0vLong exp.
10/11/2021 15:19:57 Error rval=a9ee81000000001
10/11/2021 15:19:58 859ms, 50, 50, 50, 50, 50, 50, 50, 50, 50, 50, 50, 50, 50, 50, 50, 50, 0vLong exp.
10/11/2021 15:19:58 Error rval=a9ee81000000001
10/11/2021 15:19:59 856ms, 50, 50, 50, 50, 50, 50, 50, 50, 50, 50, 50, 50, 50, 50, 50, 50, 0vLong exp.
10/11/2021 15:19:59 Error rval=a9ee81000000001
10/11/2021 15:20:00 858ms, 50, 50, 50, 50, 50, 50, 50, 50, 50, 50, 50, 50, 50, 50, 50, 50, 0vLong exp.
10/11/2021 15:20:00 Error rval=a9ee81000000001
10/11/2021 15:20:01 857ms, 50, 50, 50, 50, 50, 50, 50, 50, 50, 50, 50, 50, 51, 50, 50, 50, 0vLong exp.
10/11/2021 15:20:01 Error rval=a9ee81000000001
10/11/2021 15:20:02 856ms, 50, 50, 50, 50, 50, 50, 50, 50, 50, 50, 50, 50, 50, 50, 50, 50, 0vLong exp.
10/11/2021 15:20:02 Error rval=a9ee81000000001
10/11/2021 15:20:03 855ms, 50, 50, 50, 50, 50, 50, 50, 50, 50, 50, 50, 50, 50, 50, 50, 50, 0vLong exp.
10/11/2021 15:20:03 Error rval=a9ee81000000001
10/11/2021 15:20:04 857ms, 50, 50, 50, 50, 50, 50, 50, 50, 50, 50, 50, 50, 50, 50, 50, 50, 0vLong exp.
10/11/2021 15:20:04 Error rval=a9ee81000000001
10/11/2021 15:20:05 857ms, 50, 50, 50, 50, 50, 50, 50, 50, 50, 50, 50, 50, 50, 50, 50, 50, 0vLong exp.
10/11/2021 15:20:05 Error rval=a9ee81000000001
10/11/2021 15:20:06 858ms, 50, 50, 50, 50, 50, 50, 50, 50, 50, 50, 50, 50, 50, 50, 50, 50, 0vLong exp.
10/11/2021 15:20:06 Error rval=a9ee81000000001
10/11/2021 15:20:07 853ms, 50, 50, 50, 50, 50, 50, 50, 50, 50, 50, 50, 50, 50, 50, 50, 50, 0vLong exp.
10/11/2021 15:20:07 Error rval=a9ee81000000001
10/11/2021 15:20:08 856ms, 50, 50, 50, 50, 50, 50, 50, 50, 50, 50, 50, 50, 50, 50, 50, 50, 0vLong exp.
10/11/2021 15:20:08 Error rval=a9ee81000000001
10/11/2021 15:20:09 855ms, 50, 50, 50, 50, 50, 50, 50, 50, 50, 50, 50, 50, 50, 50, 50, 50, 0vLong exp.
10/11/2021 15:20:09 Error rval=a9ee81000000001
10/11/2021 15:20:10 857ms, 50, 50, 50, 50, 50, 50, 50, 50, 50, 50, 50, 50, 50, 50, 50, 50, 0vLong exp.
10/11/2021 15:20:10 Error rval=a9ee81000000001
10/11/2021 15:20:11 857ms, 50, 50, 50, 50, 50, 50, 50, 50, 50, 50, 50, 50, 50, 50, 50, 50, 0vLong exp.
10/11/2021 15:20:11 Error rval=a9ee81000000001
10/11/2021 15:20:12 856ms, 50, 50, 50, 50, 50, 50, 50, 50, 50, 50, 50, 50, 50, 50, 50, 50, 0vLong exp.
10/11/2021 15:20:12 Error rval=a9ee81000000001
10/11/2021 15:20:13 855ms, 50, 50, 50, 50, 50, 50, 50, 50, 50, 50, 50, 50, 50, 50, 50, 50, 0vLong exp.
10/11/2021 15:20:13 Error rval=a9ee81000000001
10/11/2021 15:20:14 855ms, 50, 50, 50, 50, 50, 50, 50, 50, 50, 50, 50, 50, 50, 50, 50, 50, 0vLong exp.
10/11/2021 15:20:14 Error rval=a9ee81000000001
10/11/2021 15:20:15 856ms, 50, 50, 50, 50, 50, 50, 50, 50, 50, 50, 50, 50, 50, 50, 50, 50, 0vLong exp.
10/11/2021 15:20:15 Error rval=a9ee81000000001
10/11/2021 15:20:16 856ms, 50, 50, 50, 50, 50, 50, 50, 50, 50, 50, 50, 50, 50, 50, 50, 50, 0vLong exp.
10/11/2021 15:20:16 Error rval=a9ee81000000001
10/11/2021 15:20:17 854ms, 50, 50, 50, 50, 50, 50, 50, 50, 50, 50, 50, 50, 50, 50, 50, 50, 0vLong exp.
10/11/2021 15:20:17 Error rval=a9ee81000000001
10/11/2021 15:20:18 857ms, 50, 50, 50, 50, 50, 50, 50, 50, 50, 50, 50, 50, 50, 50, 50, 50, 0vLong exp.
10/11/2021 15:20:18 Error rval=a9ee81000000001
10/11/2021 15:20:19 855ms, 50, 50, 50, 50, 50, 50, 50, 50, 50, 50, 50, 50, 50, 50, 50, 50, 0vLong exp.
10/11/2021 15:20:19 Error rval=a9ee81000000001
10/11/2021 15:20:20 857ms, 50, 50, 50, 50, 50, 50, 50, 50, 50, 50, 50, 50, 50, 50, 50, 50, 0vLong exp.
10/11/2021 15:20:20 Error rval=a9ee81000000001
10/11/2021 15:20:21 856ms, 50, 50, 50, 50, 50, 50, 50, 50, 50, 50, 50, 50, 50, 50, 50, 50, 0vLong exp.
10/11/2021 15:20:21 Error rval=a9ee81000000001
10/11/2021 15:20:22 855ms, 50, 50, 50, 50, 50, 50, 50, 50, 50, 50, 50, 50, 50, 50, 50, 50, 0vLong exp.
10/11/2021 15:20:22 Error rval=a9ee81000000001
10/11/2021 15:20:23 856ms, 50, 50, 50, 50, 50, 50, 50, 50, 50, 50, 50, 50, 50, 50, 50, 50, 0vLong exp.
10/11/2021 15:20:23 Error rval=a9ee81000000001
10/11/2021 15:20:24 856ms, 50, 50, 50, 50, 50, 50, 50, 50, 50, 50, 50, 50, 50, 50, 50, 50, 0vLong exp.
10/11/2021 15:20:24 Error rval=a9ee81000000001
10/11/2021 15:20:25 857ms, 50, 50, 50, 50, 50, 50, 50, 50, 50, 50, 50, 50, 50, 50, 50, 50, 0vLong exp.
10/11/2021 15:20:25 Error rval=a9ee81000000001
10/11/2021 15:20:26 856ms, 50, 50, 50, 50, 50, 50, 50, 50, 50, 50, 50, 50, 50, 50, 50, 50, 0vLong exp.
10/11/2021 15:20:26 Error rval=a9ee81000000001
10/11/2021 15:20:27 857ms, 50, 50, 50, 50, 50, 50, 50, 50, 50, 50, 50, 50, 50, 50, 50, 50, 0vLong exp.
10/11/2021 15:20:27 Error rval=a9ee81000000001
10/11/2021 15:20:28 855ms, 50, 50, 50, 50, 50, 50, 50, 50, 50, 50, 50, 50, 50, 50, 50, 50, 0vLong exp.
10/11/2021 15:20:28 Error rval=a9ee81000000001
10/11/2021 15:20:29 854ms, 50, 50, 50, 50, 50, 50, 50, 50, 50, 50, 50, 50, 50, 50, 50, 50, 0vLong exp.
10/11/2021 15:20:29 Error rval=a9ee81000000001
10/11/2021 15:20:30 855ms, 50, 50, 50, 50, 50, 50, 50, 50, 50, 50, 50, 50, 50, 50, 50, 50, 0vLong exp.
10/11/2021 15:20:30 Error rval=a9ee81000000001
10/11/2021 15:20:31 857ms, 50, 50, 50, 50, 50, 50, 50, 50, 50, 50, 50, 50, 50, 50, 50, 50, 0vLong exp.
10/11/2021 15:20:31 Error rval=a9ee81000000001
10/11/2021 15:20:32 855ms, 50, 50, 50, 50, 50, 50, 50, 50, 50, 50, 50, 50, 50, 50, 50, 50, 0vLong exp.
10/11/2021 15:20:32 Error rval=a9ee81000000001
10/11/2021 15:20:33 855ms, 50, 50, 50, 50, 50, 50, 50, 50, 50, 50, 50, 50, 50, 50, 50, 50, 0vLong exp.
10/11/2021 15:20:33 Error rval=a9ee81000000001
10/11/2021 15:20:34 854ms, 50, 50, 50, 50, 50, 50, 50, 50, 50, 50, 50, 50, 50, 50, 50, 50, 0vLong exp.
10/11/2021 15:20:34 Error rval=a9ee81000000001
10/11/2021 15:20:35 855ms, 50, 50, 50, 50, 50, 50, 50, 50, 50, 50, 50, 50, 50, 50, 50, 50, 0vLong exp.
10/11/2021 15:20:35 Error rval=a9ee81000000001
10/11/2021 15:20:36 855ms, 50, 50, 50, 50, 50, 50, 50, 50, 50, 50, 50, 50, 50, 50, 50, 50, 0vLong exp.
10/11/2021 15:20:36 Error rval=a9ee81000000001
10/11/2021 15:20:37 855ms, 50, 50, 50, 50, 50, 50, 50, 50, 50, 50, 50, 50, 50, 50, 50, 50, 0vLong exp.
10/11/2021 15:20:37 Error rval=a9ee81000000001
10/11/2021 15:20:38 855ms, 50, 50, 50, 50, 50, 50, 50, 50, 50, 50, 50, 50, 50, 50, 50, 50, 0vLong exp.
10/11/2021 15:20:38 Error rval=a9ee81000000001
10/11/2021 15:20:39 856ms, 50, 50, 50, 50, 50, 50, 50, 50, 50, 50, 50, 50, 50, 50, 50, 50, 0vLong exp.
10/11/2021 15:20:39 Error rval=a9ee81000000001
10/11/2021 15:20:40 855ms, 50, 50, 50, 50, 50, 50, 50, 50, 50, 50, 50, 50, 50, 50, 50, 50, 0vLong exp.
10/11/2021 15:20:40 Error rval=a9ee81000000001
10/11/2021 15:20:41 857ms, 50, 50, 50, 50, 50, 50, 50, 50, 50, 50, 50, 50, 50, 50, 50, 50, 0vLong exp.
10/11/2021 15:20:41 Error rval=a9ee81000000001
10/11/2021 15:20:42 855ms, 50, 50, 50, 50, 50, 50, 50, 50, 50, 50, 50, 50, 50, 50, 50, 50, 0vLong exp.
10/11/2021 15:20:42 Error rval=a9ee81000000001
10/11/2021 15:20:43 856ms, 50, 50, 50, 50, 50, 50, 50, 50, 50, 50, 50, 50, 50, 50, 50, 50, 0vLong exp.
10/11/2021 15:20:43 Error rval=a9ee81000000001
10/11/2021 15:20:44 857ms, 50, 50, 50, 50, 50, 50, 50, 50, 50, 50, 50, 50, 50, 50, 50, 50, 0vLong exp.
10/11/2021 15:20:44 Error rval=a9ee81000000001
10/11/2021 15:20:45 856ms, 50, 50, 50, 50, 50, 50, 50, 50, 50, 50, 50, 50, 50, 50, 50, 50, 0vLong exp.
10/11/2021 15:20:45 Error rval=a9ee81000000001
10/11/2021 15:20:46 856ms, 50, 50, 50, 50, 50, 50, 50, 50, 50, 50, 50, 50, 50, 50, 50, 50, 0vLong exp.
10/11/2021 15:20:46 Error rval=a9ee81000000001
10/11/2021 15:20:47 856ms, 50, 50, 50, 50, 50, 50, 50, 50, 50, 50, 50, 50, 50, 50, 50, 50, 0vLong exp.
10/11/2021 15:20:47 Error rval=a9ee81000000001
10/11/2021 15:20:48 855ms, 50, 50, 50, 50, 50, 50, 50, 50, 50, 50, 50, 50, 50, 50, 50, 50, 0vLong exp.
10/11/2021 15:20:48 Error rval=a9ee81000000001
10/11/2021 15:20:49 856ms, 50, 50, 50, 50, 50, 50, 50, 50, 50, 50, 50, 50, 50, 50, 50, 50, 0vLong exp.
10/11/2021 15:20:49 Error rval=a9ee81000000001
10/11/2021 15:20:50 856ms, 50, 50, 50, 50, 51, 50, 50, 50, 50, 50, 50, 50, 50, 50, 50, 50, 0vLong exp.
10/11/2021 15:20:50 Error rval=a9ee81000000001
10/11/2021 15:20:51 856ms, 50, 50, 50, 50, 50, 50, 50, 50, 50, 50, 50, 50, 50, 50, 50, 50, 0vLong exp.
10/11/2021 15:20:51 Error rval=a9ee81000000001
10/11/2021 15:20:52 855ms, 50, 50, 50, 50, 50, 50, 50, 50, 50, 50, 50, 50, 50, 50, 50, 50, 0vLong exp.
10/11/2021 15:20:52 Error rval=a9ee81000000001
10/11/2021 15:20:53 856ms, 50, 50, 50, 50, 50, 50, 50, 50, 50, 50, 50, 50, 50, 50, 50, 50, 0vLong exp.
10/11/2021 15:20:53 Error rval=a9ee81000000001
10/11/2021 15:20:54 854ms, 50, 50, 50, 50, 50, 50, 50, 50, 50, 50, 50, 50, 50, 50, 50, 50, 0vLong exp.
10/11/2021 15:20:54 Error rval=a9ee81000000001
10/11/2021 15:20:55 856ms, 50, 50, 50, 50, 50, 50, 50, 50, 50, 50, 50, 50, 50, 50, 50, 50, 0vLong exp.
10/11/2021 15:20:55 Error rval=a9ee81000000001
10/11/2021 15:20:56 853ms, 50, 50, 50, 50, 50, 50, 50, 50, 50, 50, 50, 50, 50, 50, 50, 50, 0vLong exp.
10/11/2021 15:20:56 Error rval=a9ee81000000001
10/11/2021 15:20:57 857ms, 50, 50, 50, 50, 50, 50, 50, 50, 50, 50, 50, 50, 50, 50, 50, 50, 0vLong exp.
10/11/2021 15:20:57 Error rval=a9ee81000000001
10/11/2021 15:20:58 853ms, 50, 50, 50, 50, 50, 50, 50, 50, 50, 50, 50, 50, 50, 50, 50, 50, 0vLong exp.
10/11/2021 15:20:58 Error rval=a9ee81000000001
10/11/2021 15:20:59 855ms, 50, 50, 50, 50, 50, 50, 50, 50, 50, 50, 50, 50, 50, 50, 50, 50, 0vLong exp.
10/11/2021 15:20:59 Error rval=a9ee81000000001
10/11/2021 15:21:00 857ms, 50, 51, 50, 50, 50, 50, 50, 50, 50, 50, 50, 50, 50, 50, 50, 50, 0vLong exp.
10/11/2021 15:21:00 Error rval=a9ee81000000001
10/11/2021 15:21:01 855ms, 50, 50, 50, 50, 50, 50, 50, 50, 50, 50, 50, 50, 50, 50, 50, 50, 0vLong exp.
10/11/2021 15:21:01 Error rval=a9ee81000000001
10/11/2021 15:21:02 858ms, 50, 50, 50, 50, 50, 50, 50, 50, 50, 50, 50, 50, 50, 50, 50, 50, 0vLong exp.
10/11/2021 15:21:02 Error rval=a9ee81000000001
10/11/2021 15:21:03 856ms, 50, 50, 50, 50, 50, 50, 50, 50, 50, 50, 50, 50, 50, 50, 50, 50, 0vLong exp.
10/11/2021 15:21:03 Error rval=a9ee81000000001
10/11/2021 15:21:04 857ms, 50, 50, 50, 50, 50, 50, 50, 50, 50, 50, 50, 50, 50, 50, 50, 50, 0vLong exp.
10/11/2021 15:21:04 Error rval=a9ee81000000001
10/11/2021 15:21:05 858ms, 50, 50, 50, 50, 50, 50, 50, 50, 50, 50, 50, 50, 50, 50, 50, 50, 0vLong exp.
10/11/2021 15:21:05 Error rval=a9ee81000000001
10/11/2021 15:21:06 856ms, 50, 50, 50, 50, 50, 50, 50, 50, 50, 50, 50, 50, 50, 50, 50, 50, 0vLong exp.
10/11/2021 15:21:06 Error rval=a9ee81000000001
10/11/2021 15:21:07 855ms, 50, 50, 50, 50, 50, 50, 50, 50, 50, 50, 50, 50, 50, 50, 50, 50, 0vLong exp.
10/11/2021 15:21:07 Error rval=a9ee81000000001
10/11/2021 15:21:08 856ms, 50, 50, 50, 50, 50, 50, 50, 50, 50, 50, 50, 50, 50, 50, 50, 50, 0vLong exp.
10/11/2021 15:21:08 Error rval=a9ee81000000001
10/11/2021 15:21:09 856ms, 50, 50, 50, 50, 50, 50, 50, 50, 50, 50, 50, 50, 50, 50, 50, 50, 0vLong exp.
10/11/2021 15:21:09 Error rval=a9ee81000000001
10/11/2021 15:21:10 859ms, 50, 50, 50, 50, 50, 50, 50, 50, 50, 50, 50, 50, 50, 50, 50, 50, 0vLong exp.
10/11/2021 15:21:10 Error rval=a9ee81000000001
10/11/2021 15:21:11 855ms, 50, 50, 50, 50, 50, 50, 50, 50, 50, 50, 50, 50, 50, 50, 50, 50, 0vLong exp.
10/11/2021 15:21:11 Error rval=a9ee81000000001
10/11/2021 15:21:12 856ms, 50, 50, 50, 50, 50, 50, 50, 50, 50, 50, 50, 50, 50, 50, 50, 50, 0vLong exp.
10/11/2021 15:21:12 Error rval=a9ee81000000001
10/11/2021 15:21:13 857ms, 50, 50, 50, 50, 50, 50, 50, 50, 50, 50, 50, 50, 50, 50, 50, 50, 0vLong exp.
10/11/2021 15:21:13 Error rval=a9ee81000000001
10/11/2021 15:21:14 856ms, 50, 50, 50, 50, 50, 50, 50, 50, 50, 50, 50, 50, 50, 50, 50, 50, 0vLong exp.
10/11/2021 15:21:14 Error rval=a9ee81000000001
10/11/2021 15:21:15 855ms, 50, 50, 50, 50, 50, 50, 50, 50, 50, 50, 50, 50, 50, 50, 50, 50, 0vLong exp.
10/11/2021 15:21:15 Error rval=a9ee81000000001
10/11/2021 15:21:16 854ms, 50, 50, 50, 50, 50, 50, 50, 50, 50, 50, 50, 50, 50, 50, 50, 50, 0vLong exp.
10/11/2021 15:21:16 Error rval=a9ee81000000001
10/11/2021 15:21:17 858ms, 50, 50, 50, 50, 50, 50, 50, 50, 50, 50, 50, 50, 50, 50, 50, 50, 0vLong exp.
10/11/2021 15:21:17 Error rval=a9ee81000000001
10/11/2021 15:21:18 856ms, 50, 50, 50, 50, 50, 50, 50, 50, 50, 50, 50, 50, 50, 50, 50, 50, 0vLong exp.
10/11/2021 15:21:18 Error rval=a9ee81000000001
10/11/2021 15:21:19 858ms, 50, 50, 50, 50, 50, 50, 50, 50, 50, 50, 50, 50, 50, 50, 50, 50, 0vLong exp.
10/11/2021 15:21:19 Error rval=a9ee81000000001
10/11/2021 15:21:20 857ms, 50, 50, 50, 50, 50, 50, 50, 50, 50, 50, 50, 50, 50, 50, 50, 50, 0vLong exp.
10/11/2021 15:21:20 Error rval=a9ee81000000001
10/11/2021 15:21:21 856ms, 50, 50, 50, 50, 50, 50, 50, 50, 50, 50, 50, 50, 50, 50, 50, 50, 0vLong exp.
10/11/2021 15:21:21 Error rval=a9ee81000000001
10/11/2021 15:21:22 856ms, 50, 50, 50, 50, 50, 50, 50, 50, 50, 50, 50, 50, 50, 50, 50, 50, 0vLong exp.
10/11/2021 15:21:22 Error rval=a9ee81000000001
10/11/2021 15:21:23 854ms, 50, 50, 50, 50, 50, 50, 50, 50, 50, 50, 50, 50, 50, 50, 50, 50, 0vLong exp.
10/11/2021 15:21:23 Error rval=a9ee81000000001
10/11/2021 15:21:24 858ms, 50, 50, 50, 50, 50, 50, 50, 50, 50, 50, 50, 50, 50, 50, 50, 50, 0vLong exp.
10/11/2021 15:21:24 Error rval=a9ee81000000001
10/11/2021 15:21:25 858ms, 50, 51, 50, 50, 50, 50, 50, 50, 50, 50, 50, 50, 50, 50, 51, 50, 0vLong exp.
10/11/2021 15:21:25 Error rval=a9ee81000000001
10/11/2021 15:21:26 858ms, 50, 50, 50, 50, 50, 50, 50, 50, 50, 50, 50, 50, 50, 50, 50, 50, 0vLong exp.
10/11/2021 15:21:26 Error rval=a9ee81000000001
10/11/2021 15:21:27 855ms, 50, 50, 50, 50, 51, 50, 50, 50, 50, 50, 50, 50, 50, 50, 50, 50, 0vLong exp.
10/11/2021 15:21:27 Error rval=a9ee81000000001
10/11/2021 15:21:28 855ms, 50, 50, 50, 50, 50, 50, 50, 50, 50, 50, 50, 50, 50, 50, 50, 50, 0vLong exp.
10/11/2021 15:21:28 Error rval=a9ee81000000001
10/11/2021 15:21:29 857ms, 50, 50, 50, 50, 50, 50, 50, 50, 50, 50, 50, 50, 50, 50, 50, 50, 0vLong exp.
10/11/2021 15:21:29 Error rval=a9ee81000000001
10/11/2021 15:21:30 857ms, 50, 50, 50, 50, 50, 50, 50, 50, 50, 50, 50, 50, 50, 50, 50, 50, 0vLong exp.
10/11/2021 15:21:30 Error rval=a9ee81000000001
10/11/2021 15:21:31 858ms, 50, 50, 50, 50, 50, 50, 50, 50, 50, 50, 50, 50, 50, 50, 50, 50, 0vLong exp.
10/11/2021 15:21:31 Error rval=a9ee81000000001
10/11/2021 15:21:32 856ms, 50, 50, 50, 50, 50, 50, 50, 50, 50, 50, 50, 50, 50, 50, 50, 50, 0vLong exp.
10/11/2021 15:21:32 Error rval=a9ee81000000001
10/11/2021 15:21:33 857ms, 50, 50, 50, 50, 50, 50, 50, 50, 50, 50, 50, 50, 50, 50, 50, 50, 0vLong exp.
10/11/2021 15:21:33 Error rval=a9ee81000000001
10/11/2021 15:21:34 858ms, 50, 50, 50, 50, 50, 50, 50, 50, 50, 50, 50, 50, 50, 50, 50, 50, 0vLong exp.
10/11/2021 15:21:34 Error rval=a9ee81000000001
10/11/2021 15:21:35 856ms, 50, 50, 50, 50, 50, 50, 50, 50, 50, 50, 50, 50, 50, 50, 50, 50, 0vLong exp.
10/11/2021 15:21:35 Error rval=a9ee81000000001
10/11/2021 15:21:36 857ms, 50, 50, 50, 50, 50, 50, 50, 50, 50, 50, 50, 50, 50, 50, 50, 50, 0vLong exp.
10/11/2021 15:21:36 Error rval=a9ee81000000001
10/11/2021 15:21:37 855ms, 50, 50, 50, 50, 50, 51, 50, 50, 50, 50, 50, 50, 50, 50, 50, 50, 0vLong exp.
10/11/2021 15:21:37 Error rval=a9ee81000000001
10/11/2021 15:21:38 855ms, 50, 50, 50, 50, 50, 50, 50, 50, 50, 50, 50, 50, 50, 50, 50, 50, 0vLong exp.
10/11/2021 15:21:38 Error rval=a9ee81000000001
10/11/2021 15:21:39 856ms, 50, 50, 50, 50, 50, 50, 50, 50, 50, 50, 50, 50, 50, 50, 50, 50, 0vLong exp.
10/11/2021 15:21:39 Error rval=a9ee81000000001
10/11/2021 15:21:40 856ms, 50, 50, 50, 50, 50, 50, 50, 50, 50, 50, 50, 50, 50, 50, 50, 50, 0vLong exp.
10/11/2021 15:21:40 Error rval=a9ee81000000001
10/11/2021 15:21:41 855ms, 50, 50, 50, 50, 50, 50, 50, 50, 50, 50, 50, 50, 50, 50, 50, 50, 0vLong exp.
10/11/2021 15:21:41 Error rval=a9ee81000000001
10/11/2021 15:21:42 856ms, 50, 50, 50, 50, 50, 50, 50, 50, 50, 50, 50, 50, 50, 50, 50, 50, 0vLong exp.
10/11/2021 15:21:42 Error rval=a9ee81000000001
10/11/2021 15:21:43 857ms, 50, 50, 50, 50, 50, 50, 50, 50, 50, 50, 50, 50, 50, 50, 50, 50, 0vLong exp.
10/11/2021 15:21:43 Error rval=a9ee81000000001
10/11/2021 15:21:44 858ms, 50, 50, 50, 50, 50, 50, 50, 50, 50, 50, 50, 50, 50, 50, 50, 50, 0vLong exp.
10/11/2021 15:21:44 Error rval=a9ee81000000001
10/11/2021 15:21:45 852ms, 50, 50, 50, 50, 50, 50, 50, 50, 50, 50, 50, 50, 50, 50, 50, 50, 0vLong exp.
10/11/2021 15:21:45 Error rval=a9ee81000000001
10/11/2021 15:21:46 854ms, 50, 50, 50, 50, 50, 50, 50, 50, 50, 50, 50, 50, 50, 50, 50, 50, 0vLong exp.
10/11/2021 15:21:46 Error rval=a9ee81000000001
10/11/2021 15:21:47 856ms, 50, 50, 50, 50, 50, 50, 50, 50, 50, 50, 50, 50, 50, 50, 50, 50, 0vLong exp.
10/11/2021 15:21:47 Error rval=a9ee81000000001
10/11/2021 15:21:48 858ms, 50, 50, 50, 50, 50, 50, 50, 50, 50, 50, 50, 50, 50, 50, 50, 50, 0vLong exp.
10/11/2021 15:21:48 Error rval=a9ee81000000001
10/11/2021 15:21:49 856ms, 50, 50, 50, 50, 50, 50, 50, 50, 50, 50, 50, 50, 50, 50, 50, 50, 0vLong exp.
10/11/2021 15:21:49 Error rval=a9ee81000000001
10/11/2021 15:21:50 855ms, 50, 50, 50, 50, 50, 50, 50, 50, 50, 50, 50, 50, 50, 50, 50, 50, 0vLong exp.
10/11/2021 15:21:50 Error rval=a9ee81000000001
10/11/2021 15:21:51 857ms, 50, 50, 50, 50, 50, 50, 50, 50, 50, 50, 50, 50, 50, 50, 50, 50, 0vLong exp.
10/11/2021 15:21:51 Error rval=a9ee81000000001
10/11/2021 15:21:52 855ms, 50, 50, 50, 50, 50, 50, 50, 50, 50, 50, 50, 50, 50, 50, 50, 50, 0vLong exp.
10/11/2021 15:21:52 Error rval=a9ee81000000001
10/11/2021 15:21:53 856ms, 50, 50, 50, 50, 50, 50, 50, 50, 50, 50, 50, 50, 50, 50, 50, 50, 0vLong exp.
10/11/2021 15:21:53 Error rval=a9ee81000000001
10/11/2021 15:21:54 856ms, 50, 50, 50, 50, 50, 50, 50, 50, 50, 50, 50, 50, 50, 50, 50, 50, 0vLong exp.
10/11/2021 15:21:54 Error rval=a9ee81000000001
10/11/2021 15:21:55 856ms, 50, 50, 50, 50, 50, 50, 50, 50, 50, 50, 50, 50, 50, 50, 50, 50, 0vLong exp.
10/11/2021 15:21:55 Error rval=a9ee81000000001
10/11/2021 15:21:56 856ms, 50, 50, 50, 50, 50, 50, 50, 50, 50, 50, 50, 50, 50, 50, 50, 50, 0vLong exp.
10/11/2021 15:21:56 Error rval=a9ee81000000001
10/11/2021 15:21:57 854ms, 50, 50, 50, 50, 50, 50, 50, 50, 50, 50, 50, 50, 50, 50, 50, 50, 0vLong exp.
10/11/2021 15:21:57 Error rval=a9ee81000000001
10/11/2021 15:21:58 856ms, 50, 50, 50, 50, 50, 50, 50, 50, 50, 50, 50, 50, 50, 50, 50, 50, 0vLong exp.
10/11/2021 15:21:58 Error rval=a9ee81000000001
10/11/2021 15:21:59 858ms, 50, 50, 50, 50, 50, 50, 50, 50, 50, 50, 50, 50, 50, 50, 50, 50, 0vLong exp.
10/11/2021 15:21:59 Error rval=a9ee81000000001
10/11/2021 15:22:00 859ms, 50, 50, 50, 50, 50, 50, 50, 50, 50, 50, 50, 50, 50, 50, 50, 50, 0vLong exp.
10/11/2021 15:22:00 Error rval=a9ee81000000001
10/11/2021 15:22:01 858ms, 50, 50, 50, 50, 50, 50, 50, 50, 50, 50, 50, 50, 50, 50, 50, 50, 0vLong exp.
10/11/2021 15:22:01 Error rval=a9ee81000000001
10/11/2021 15:22:02 858ms, 50, 50, 50, 50, 50, 50, 50, 50, 50, 50, 50, 50, 50, 50, 50, 50, 0vLong exp.
10/11/2021 15:22:02 Error rval=a9ee81000000001
10/11/2021 15:22:03 856ms, 50, 50, 50, 50, 50, 50, 50, 50, 50, 50, 50, 50, 50, 50, 50, 50, 0vLong exp.
10/11/2021 15:22:03 Error rval=a9ee81000000001
10/11/2021 15:22:04 855ms, 50, 50, 50, 50, 50, 50, 50, 50, 50, 50, 50, 50, 50, 50, 50, 50, 0vLong exp.
10/11/2021 15:22:04 Error rval=a9ee81000000001
10/11/2021 15:22:05 856ms, 50, 50, 50, 50, 50, 50, 50, 50, 50, 50, 50, 50, 50, 50, 50, 50, 0vLong exp.
10/11/2021 15:22:05 Error rval=a9ee81000000001
10/11/2021 15:22:06 854ms, 50, 50, 50, 50, 50, 50, 50, 50, 50, 50, 50, 50, 50, 50, 50, 50, 0vLong exp.
10/11/2021 15:22:06 Error rval=a9ee81000000001
10/11/2021 15:22:07 856ms, 50, 50, 50, 50, 50, 50, 50, 50, 50, 50, 50, 50, 50, 50, 50, 50, 0vLong exp.
10/11/2021 15:22:07 Error rval=a9ee81000000001
10/11/2021 15:22:08 857ms, 50, 50, 50, 50, 50, 50, 50, 50, 50, 50, 50, 50, 50, 50, 50, 50, 0vLong exp.
10/11/2021 15:22:08 Error rval=a9ee81000000001
10/11/2021 15:22:09 855ms, 50, 50, 50, 50, 50, 50, 50, 50, 50, 50, 50, 50, 50, 50, 50, 50, 0vLong exp.
10/11/2021 15:22:09 Error rval=a9ee81000000001
10/11/2021 15:22:10 855ms, 50, 50, 50, 50, 50, 50, 50, 50, 50, 50, 50, 50, 50, 50, 50, 50, 0vLong exp.
10/11/2021 15:22:10 Error rval=a9ee81000000001
10/11/2021 15:22:11 855ms, 50, 50, 50, 50, 50, 50, 50, 50, 50, 50, 50, 50, 50, 50, 50, 50, 0vLong exp.
10/11/2021 15:22:11 Error rval=a9ee81000000001
10/11/2021 15:22:12 855ms, 50, 50, 50, 50, 50, 50, 50, 51, 50, 50, 50, 50, 50, 50, 50, 50, 0vLong exp.
10/11/2021 15:22:12 Error rval=a9ee81000000001
10/11/2021 15:22:13 858ms, 50, 50, 50, 50, 50, 50, 50, 50, 50, 50, 50, 50, 50, 50, 50, 50, 0vLong exp.
10/11/2021 15:22:13 Error rval=a9ee81000000001
10/11/2021 15:22:14 855ms, 50, 50, 50, 50, 50, 50, 50, 50, 50, 50, 50, 50, 50, 50, 50, 50, 0vLong exp.
10/11/2021 15:22:14 Error rval=a9ee81000000001
10/11/2021 15:22:15 856ms, 50, 50, 50, 50, 50, 50, 50, 50, 50, 50, 50, 50, 50, 50, 50, 50, 0vLong exp.
10/11/2021 15:22:15 Error rval=a9ee81000000001
10/11/2021 15:22:16 856ms, 50, 50, 50, 50, 50, 50, 50, 50, 50, 50, 50, 50, 50, 50, 50, 50, 0vLong exp.
10/11/2021 15:22:16 Error rval=a9ee81000000001
10/11/2021 15:22:17 855ms, 50, 50, 50, 50, 50, 50, 50, 50, 50, 50, 50, 50, 50, 50, 50, 50, 0vLong exp.
10/11/2021 15:22:17 Error rval=a9ee81000000001
10/11/2021 15:22:18 856ms, 50, 50, 50, 50, 50, 50, 50, 50, 50, 50, 50, 50, 50, 50, 50, 50, 0vLong exp.
10/11/2021 15:22:18 Error rval=a9ee81000000001
10/11/2021 15:22:19 857ms, 50, 50, 50, 50, 50, 50, 50, 50, 50, 50, 50, 50, 50, 50, 50, 50, 0vLong exp.
10/11/2021 15:22:19 Error rval=a9ee81000000001
10/11/2021 15:22:20 858ms, 50, 50, 50, 50, 50, 50, 50, 50, 50, 50, 50, 50, 50, 50, 50, 50, 0vLong exp.
10/11/2021 15:22:20 Error rval=a9ee81000000001
10/11/2021 15:22:21 856ms, 50, 50, 50, 50, 50, 50, 50, 50, 50, 50, 50, 50, 50, 50, 50, 50, 0vLong exp.
10/11/2021 15:22:21 Error rval=a9ee81000000001
10/11/2021 15:22:22 857ms, 50, 50, 50, 50, 50, 50, 50, 50, 50, 50, 50, 50, 50, 50, 50, 50, 0vLong exp.
10/11/2021 15:22:22 Error rval=a9ee81000000001
10/11/2021 15:22:23 857ms, 50, 50, 50, 50, 50, 50, 50, 50, 50, 50, 50, 50, 50, 50, 50, 50, 0vLong exp.
10/11/2021 15:22:23 Error rval=a9ee81000000001
10/11/2021 15:22:24 855ms, 50, 50, 50, 50, 50, 50, 50, 50, 50, 50, 50, 50, 50, 50, 50, 50, 0vLong exp.
10/11/2021 15:22:24 Error rval=a9ee81000000001
10/11/2021 15:22:25 859ms, 50, 50, 50, 50, 50, 50, 50, 50, 50, 50, 50, 50, 50, 50, 50, 50, 0vLong exp.
10/11/2021 15:22:25 Error rval=a9ee81000000001
10/11/2021 15:22:26 856ms, 50, 50, 50, 50, 50, 50, 50, 50, 50, 50, 50, 50, 50, 50, 50, 50, 0vLong exp.
10/11/2021 15:22:26 Error rval=a9ee81000000001
10/11/2021 15:22:27 857ms, 50, 50, 50, 50, 50, 50, 50, 50, 50, 50, 50, 50, 50, 50, 50, 50, 0vLong exp.
10/11/2021 15:22:27 Error rval=a9ee81000000001
10/11/2021 15:22:28 857ms, 50, 50, 50, 50, 50, 50, 50, 50, 50, 50, 50, 50, 50, 50, 50, 50, 0vLong exp.
10/11/2021 15:22:28 Error rval=a9ee81000000001
10/11/2021 15:22:29 856ms, 50, 50, 50, 50, 50, 50, 50, 50, 50, 50, 50, 50, 50, 50, 50, 50, 0vLong exp.
10/11/2021 15:22:29 Error rval=a9ee81000000001
10/11/2021 15:22:30 857ms, 50, 50, 50, 50, 50, 50, 50, 50, 50, 50, 50, 50, 50, 50, 50, 50, 0vLong exp.
10/11/2021 15:22:30 Error rval=a9ee81000000001
10/11/2021 15:22:31 854ms, 50, 50, 50, 50, 50, 50, 50, 50, 50, 50, 50, 50, 50, 50, 50, 50, 0vLong exp.
10/11/2021 15:22:31 Error rval=a9ee81000000001
10/11/2021 15:22:32 855ms, 50, 50, 50, 50, 50, 50, 50, 50, 50, 50, 50, 50, 50, 50, 50, 50, 0vLong exp.
10/11/2021 15:22:32 Error rval=a9ee81000000001
10/11/2021 15:22:33 855ms, 50, 50, 50, 50, 50, 50, 50, 50, 50, 50, 50, 50, 50, 50, 50, 50, 0vLong exp.
10/11/2021 15:22:33 Error rval=a9ee81000000001
10/11/2021 15:22:34 856ms, 50, 50, 50, 50, 50, 50, 50, 50, 50, 50, 50, 50, 50, 50, 50, 50, 0vLong exp.
10/11/2021 15:22:34 Error rval=a9ee81000000001
10/11/2021 15:22:35 857ms, 50, 50, 50, 50, 50, 50, 50, 50, 50, 50, 50, 50, 50, 50, 50, 50, 0vLong exp.
10/11/2021 15:22:35 Error rval=a9ee81000000001
10/11/2021 15:22:36 856ms, 50, 50, 50, 50, 50, 50, 50, 50, 50, 50, 50, 50, 50, 50, 50, 50, 0vLong exp.
10/11/2021 15:22:36 Error rval=a9ee81000000001
10/11/2021 15:22:37 857ms, 50, 50, 50, 50, 50, 50, 50, 50, 50, 50, 50, 50, 50, 50, 50, 50, 0vLong exp.
10/11/2021 15:22:37 Error rval=a9ee81000000001
10/11/2021 15:22:38 856ms, 50, 50, 50, 50, 50, 50, 50, 50, 50, 50, 50, 50, 50, 50, 50, 50, 0vLong exp.
10/11/2021 15:22:38 Error rval=a9ee81000000001
10/11/2021 15:22:39 857ms, 50, 50, 50, 51, 50, 50, 50, 50, 50, 50, 50, 50, 50, 50, 50, 50, 0vLong exp.
10/11/2021 15:22:39 Error rval=a9ee81000000001
10/11/2021 15:22:40 857ms, 50, 50, 50, 50, 50, 50, 50, 50, 50, 50, 50, 50, 50, 50, 50, 50, 0vLong exp.
10/11/2021 15:22:40 Error rval=a9ee81000000001
10/11/2021 15:22:41 853ms, 50, 50, 50, 50, 50, 50, 50, 50, 50, 50, 50, 50, 50, 50, 50, 50, 0vLong exp.
10/11/2021 15:22:41 Error rval=a9ee81000000001
10/11/2021 15:22:42 856ms, 50, 50, 50, 50, 50, 50, 50, 50, 50, 50, 50, 50, 50, 50, 50, 50, 0vLong exp.
10/11/2021 15:22:42 Error rval=a9ee81000000001
10/11/2021 15:22:43 856ms, 50, 50, 50, 50, 50, 50, 50, 50, 50, 50, 50, 50, 50, 50, 50, 50, 0vLong exp.
10/11/2021 15:22:43 Error rval=a9ee81000000001
10/11/2021 15:22:44 858ms, 50, 50, 50, 50, 50, 50, 50, 50, 50, 50, 50, 50, 50, 50, 50, 50, 0vLong exp.
10/11/2021 15:22:44 Error rval=a9ee81000000001
10/11/2021 15:22:45 856ms, 50, 50, 50, 50, 50, 50, 50, 50, 50, 50, 50, 50, 50, 50, 50, 50, 0vLong exp.
10/11/2021 15:22:45 Error rval=a9ee81000000001
10/11/2021 15:22:46 855ms, 50, 50, 50, 50, 50, 50, 50, 50, 50, 50, 50, 50, 50, 50, 50, 50, 0vLong exp.
10/11/2021 15:22:46 Error rval=a9ee81000000001
10/11/2021 15:22:47 858ms, 50, 50, 50, 50, 50, 50, 50, 50, 50, 50, 50, 50, 50, 50, 50, 50, 0vLong exp.
10/11/2021 15:22:47 Error rval=a9ee81000000001
10/11/2021 15:22:48 858ms, 50, 50, 50, 50, 50, 50, 50, 50, 50, 50, 50, 50, 50, 50, 50, 50, 0vLong exp.
10/11/2021 15:22:48 Error rval=a9ee81000000001
10/11/2021 15:22:49 856ms, 50, 50, 50, 50, 50, 50, 50, 50, 50, 50, 50, 50, 50, 50, 50, 50, 0vLong exp.
10/11/2021 15:22:49 Error rval=a9ee81000000001
10/11/2021 15:22:50 858ms, 50, 50, 50, 50, 50, 50, 50, 50, 50, 50, 50, 50, 50, 50, 50, 50, 0vLong exp.
10/11/2021 15:22:50 Error rval=a9ee81000000001
10/11/2021 15:22:51 856ms, 50, 50, 50, 50, 50, 50, 50, 50, 50, 50, 50, 50, 50, 50, 50, 50, 0vLong exp.
10/11/2021 15:22:51 Error rval=a9ee81000000001
10/11/2021 15:22:52 857ms, 50, 50, 50, 50, 50, 50, 50, 50, 50, 50, 50, 50, 50, 50, 50, 50, 0vLong exp.
10/11/2021 15:22:52 Error rval=a9ee81000000001
10/11/2021 15:22:53 855ms, 50, 50, 50, 50, 50, 50, 50, 50, 50, 50, 50, 50, 50, 50, 50, 50, 0vLong exp.
10/11/2021 15:22:53 Error rval=a9ee81000000001
10/11/2021 15:22:54 857ms, 50, 50, 50, 50, 50, 50, 50, 50, 50, 50, 50, 50, 50, 50, 50, 50, 0vLong exp.
10/11/2021 15:22:54 Error rval=a9ee81000000001
10/11/2021 15:22:55 856ms, 50, 50, 50, 50, 50, 50, 50, 50, 50, 50, 50, 50, 50, 50, 51, 50, 0vLong exp.
10/11/2021 15:22:55 Error rval=a9ee81000000001
10/11/2021 15:22:56 855ms, 50, 50, 50, 50, 50, 50, 50, 50, 50, 50, 50, 50, 50, 50, 50, 50, 0vLong exp.
10/11/2021 15:22:56 Error rval=a9ee81000000001
10/11/2021 15:22:57 857ms, 50, 50, 50, 50, 50, 50, 50, 50, 50, 50, 50, 50, 50, 50, 50, 50, 0vLong exp.
10/11/2021 15:22:57 Error rval=a9ee81000000001
10/11/2021 15:22:58 857ms, 50, 50, 50, 50, 50, 50, 50, 50, 50, 50, 50, 50, 50, 50, 50, 50, 0vLong exp.
10/11/2021 15:22:58 Error rval=a9ee81000000001
10/11/2021 15:22:59 857ms, 50, 50, 50, 50, 50, 50, 50, 50, 50, 50, 50, 50, 50, 50, 50, 50, 0vLong exp.
10/11/2021 15:22:59 Error rval=a9ee81000000001
10/11/2021 15:23:00 854ms, 50, 50, 50, 50, 50, 50, 50, 51, 50, 50, 50, 50, 50, 50, 50, 50, 0vLong exp.
10/11/2021 15:23:00 Error rval=a9ee81000000001
10/11/2021 15:23:01 856ms, 50, 50, 50, 50, 50, 50, 50, 50, 50, 50, 50, 50, 50, 50, 50, 50, 0vLong exp.
10/11/2021 15:23:01 Error rval=a9ee81000000001
10/11/2021 15:23:02 855ms, 50, 50, 50, 50, 50, 50, 50, 50, 50, 50, 50, 50, 50, 50, 50, 50, 0vLong exp.
10/11/2021 15:23:02 Error rval=a9ee81000000001
10/11/2021 15:23:03 856ms, 50, 50, 50, 50, 50, 50, 50, 50, 50, 50, 50, 50, 50, 50, 50, 50, 0vLong exp.
10/11/2021 15:23:03 Error rval=a9ee81000000001
10/11/2021 15:23:04 856ms, 50, 50, 50, 50, 50, 50, 50, 50, 50, 50, 50, 50, 50, 50, 50, 50, 0vLong exp.
10/11/2021 15:23:04 Error rval=a9ee81000000001
10/11/2021 15:23:05 855ms, 50, 50, 50, 50, 50, 50, 50, 50, 50, 50, 50, 50, 50, 50, 50, 50, 0vLong exp.
10/11/2021 15:23:05 Error rval=a9ee81000000001
10/11/2021 15:23:06 856ms, 50, 50, 50, 50, 50, 50, 50, 50, 50, 50, 50, 50, 50, 50, 50, 50, 0vLong exp.
10/11/2021 15:23:06 Error rval=a9ee81000000001
10/11/2021 15:23:07 856ms, 50, 50, 50, 50, 50, 50, 50, 50, 50, 50, 50, 50, 50, 50, 50, 50, 0vLong exp.
10/11/2021 15:23:07 Error rval=a9ee81000000001
10/11/2021 15:23:08 857ms, 50, 50, 50, 50, 50, 50, 50, 50, 50, 50, 50, 50, 50, 50, 50, 50, 0vLong exp.
10/11/2021 15:23:08 Error rval=a9ee81000000001
10/11/2021 15:23:09 857ms, 50, 50, 50, 50, 50, 50, 50, 50, 50, 50, 50, 50, 50, 50, 50, 50, 0vLong exp.
10/11/2021 15:23:09 Error rval=a9ee81000000001
10/11/2021 15:23:10 859ms, 50, 50, 50, 50, 50, 50, 50, 50, 50, 50, 50, 50, 50, 50, 50, 51, 0vLong exp.
10/11/2021 15:23:10 Error rval=a9ee81000000001
10/11/2021 15:23:11 858ms, 50, 50, 50, 50, 50, 50, 50, 50, 50, 50, 50, 50, 50, 50, 50, 50, 0vLong exp.
10/11/2021 15:23:11 Error rval=a9ee81000000001
10/11/2021 15:23:12 854ms, 50, 50, 50, 50, 50, 50, 50, 50, 50, 50, 50, 50, 50, 50, 50, 50, 0vLong exp.
10/11/2021 15:23:12 Error rval=a9ee81000000001
10/11/2021 15:23:13 856ms, 50, 50, 50, 50, 50, 50, 50, 50, 50, 50, 50, 50, 50, 50, 50, 50, 0vLong exp.
10/11/2021 15:23:13 Error rval=a9ee81000000001
10/11/2021 15:23:14 858ms, 50, 50, 50, 50, 50, 50, 50, 50, 50, 50, 50, 50, 50, 50, 50, 50, 0vLong exp.
10/11/2021 15:23:14 Error rval=a9ee81000000001
10/11/2021 15:23:15 858ms, 50, 50, 50, 50, 50, 50, 50, 50, 50, 50, 50, 50, 50, 50, 50, 50, 0vLong exp.
10/11/2021 15:23:15 Error rval=a9ee81000000001
10/11/2021 15:23:16 857ms, 50, 50, 50, 50, 50, 50, 50, 50, 50, 50, 50, 50, 50, 50, 50, 50, 0vLong exp.
10/11/2021 15:23:16 Error rval=a9ee81000000001
10/11/2021 15:23:17 855ms, 50, 50, 50, 50, 50, 50, 50, 50, 50, 50, 50, 50, 50, 50, 50, 50, 0vLong exp.
10/11/2021 15:23:17 Error rval=a9ee81000000001
10/11/2021 15:23:18 857ms, 50, 50, 50, 50, 50, 50, 50, 50, 50, 50, 50, 50, 50, 50, 50, 50, 0vLong exp.
10/11/2021 15:23:18 Error rval=a9ee81000000001
10/11/2021 15:23:19 856ms, 50, 50, 50, 50, 50, 50, 50, 50, 50, 50, 50, 50, 50, 50, 50, 50, 0vLong exp.
10/11/2021 15:23:19 Error rval=a9ee81000000001
10/11/2021 15:23:20 856ms, 50, 50, 50, 50, 50, 50, 50, 50, 50, 50, 50, 50, 50, 50, 50, 50, 0vLong exp.
10/11/2021 15:23:20 Error rval=a9ee81000000001
10/11/2021 15:23:21 857ms, 50, 50, 50, 50, 50, 50, 50, 50, 50, 50, 50, 50, 50, 50, 50, 50, 0vLong exp.
10/11/2021 15:23:21 Error rval=a9ee81000000001
10/11/2021 15:23:22 856ms, 50, 50, 50, 50, 50, 50, 50, 50, 50, 50, 50, 50, 50, 50, 50, 50, 0vLong exp.
10/11/2021 15:23:22 Error rval=a9ee81000000001
10/11/2021 15:23:23 858ms, 50, 50, 50, 50, 50, 50, 50, 50, 50, 50, 50, 50, 50, 50, 50, 50, 0vLong exp.
10/11/2021 15:23:23 Error rval=a9ee81000000001
10/11/2021 15:23:24 856ms, 50, 50, 50, 50, 50, 50, 50, 50, 50, 50, 50, 50, 50, 50, 50, 50, 0vLong exp.
10/11/2021 15:23:24 Error rval=a9ee81000000001
10/11/2021 15:23:25 856ms, 50, 50, 50, 50, 50, 50, 50, 50, 50, 50, 50, 50, 50, 50, 50, 50, 0vLong exp.
10/11/2021 15:23:25 Error rval=a9ee81000000001
10/11/2021 15:23:26 855ms, 50, 50, 50, 50, 50, 50, 50, 50, 50, 50, 50, 50, 50, 50, 50, 50, 0vLong exp.
10/11/2021 15:23:26 Error rval=a9ee81000000001
10/11/2021 15:23:27 855ms, 50, 50, 50, 50, 50, 50, 50, 50, 50, 50, 50, 50, 50, 50, 50, 50, 0vLong exp.
10/11/2021 15:23:27 Error rval=a9ee81000000001
10/11/2021 15:23:28 859ms, 50, 50, 50, 50, 50, 50, 50, 50, 50, 50, 50, 50, 50, 50, 50, 50, 0vLong exp.
10/11/2021 15:23:28 Error rval=a9ee81000000001
10/11/2021 15:23:29 856ms, 50, 50, 50, 50, 50, 50, 50, 50, 50, 50, 50, 50, 50, 50, 50, 50, 0vLong exp.
10/11/2021 15:23:29 Error rval=a9ee81000000001
10/11/2021 15:23:30 855ms, 50, 50, 50, 50, 50, 50, 50, 50, 50, 50, 50, 50, 50, 50, 50, 50, 0vLong exp.
10/11/2021 15:23:30 Error rval=a9ee81000000001
10/11/2021 15:23:31 857ms, 50, 50, 50, 50, 50, 50, 50, 50, 50, 50, 50, 50, 50, 50, 50, 50, 0vLong exp.
10/11/2021 15:23:31 Error rval=a9ee81000000001
10/11/2021 15:23:32 856ms, 50, 50, 50, 50, 50, 50, 50, 50, 50, 50, 50, 50, 50, 50, 50, 50, 0vLong exp.
10/11/2021 15:23:32 Error rval=a9ee81000000001
10/11/2021 15:23:33 857ms, 50, 50, 50, 50, 50, 50, 50, 50, 50, 50, 50, 50, 50, 50, 50, 50, 0vLong exp.
10/11/2021 15:23:33 Error rval=a9ee81000000001
10/11/2021 15:23:34 854ms, 50, 50, 50, 50, 50, 50, 50, 50, 50, 50, 50, 50, 50, 50, 50, 50, 0vLong exp.
10/11/2021 15:23:34 Error rval=a9ee81000000001
10/11/2021 15:23:35 856ms, 50, 50, 50, 50, 50, 50, 50, 50, 50, 50, 50, 50, 50, 50, 50, 50, 0vLong exp.
10/11/2021 15:23:35 Error rval=a9ee81000000001
10/11/2021 15:23:36 857ms, 50, 50, 50, 50, 50, 50, 50, 50, 50, 50, 50, 50, 50, 50, 50, 50, 0vLong exp.
10/11/2021 15:23:36 Error rval=a9ee81000000001
10/11/2021 15:23:37 855ms, 50, 50, 50, 50, 50, 50, 50, 50, 50, 50, 50, 50, 50, 50, 50, 50, 0vLong exp.
10/11/2021 15:23:37 Error rval=a9ee81000000001
10/11/2021 15:23:38 858ms, 50, 50, 50, 50, 50, 50, 50, 50, 50, 50, 50, 50, 50, 50, 50, 50, 0vLong exp.
10/11/2021 15:23:38 Error rval=a9ee81000000001
10/11/2021 15:23:39 856ms, 50, 50, 50, 50, 50, 50, 50, 50, 50, 50, 50, 50, 50, 50, 50, 50, 0vLong exp.
10/11/2021 15:23:39 Error rval=a9ee81000000001
10/11/2021 15:23:40 856ms, 50, 50, 50, 50, 50, 50, 50, 50, 50, 50, 50, 50, 50, 50, 50, 50, 0vLong exp.
10/11/2021 15:23:40 Error rval=a9ee81000000001
10/11/2021 15:23:41 855ms, 50, 50, 50, 50, 50, 50, 50, 50, 50, 50, 50, 50, 50, 50, 50, 50, 0vLong exp.
10/11/2021 15:23:41 Error rval=a9ee81000000001
10/11/2021 15:23:42 858ms, 50, 50, 50, 50, 50, 50, 50, 50, 50, 50, 50, 50, 50, 50, 50, 50, 0vLong exp.
10/11/2021 15:23:42 Error rval=a9ee81000000001
10/11/2021 15:23:43 859ms, 50, 50, 50, 50, 50, 50, 50, 50, 50, 50, 50, 50, 50, 50, 50, 50, 0vLong exp.
10/11/2021 15:23:43 Error rval=a9ee81000000001
10/11/2021 15:23:44 855ms, 50, 50, 50, 50, 50, 50, 50, 50, 50, 50, 50, 50, 50, 50, 50, 50, 0vLong exp.
10/11/2021 15:23:44 Error rval=a9ee81000000001
10/11/2021 15:23:45 857ms, 50, 50, 50, 50, 50, 50, 50, 50, 50, 50, 50, 50, 50, 50, 50, 50, 0vLong exp.
10/11/2021 15:23:45 Error rval=a9ee81000000001
10/11/2021 15:23:46 857ms, 50, 50, 50, 50, 50, 50, 50, 50, 50, 50, 50, 50, 50, 50, 50, 50, 0vLong exp.
10/11/2021 15:23:46 Error rval=a9ee81000000001
10/11/2021 15:23:47 857ms, 50, 50, 50, 50, 50, 50, 50, 50, 50, 50, 50, 50, 50, 50, 50, 50, 0vLong exp.
10/11/2021 15:23:47 Error rval=a9ee81000000001
10/11/2021 15:23:48 857ms, 50, 50, 50, 50, 50, 50, 50, 50, 50, 50, 50, 50, 50, 50, 50, 50, 0vLong exp.
10/11/2021 15:23:48 Error rval=a9ee81000000001
10/11/2021 15:23:49 857ms, 50, 50, 50, 50, 50, 50, 50, 50, 50, 50, 50, 50, 50, 50, 50, 50, 0vLong exp.
10/11/2021 15:23:49 Error rval=a9ee81000000001
10/11/2021 15:23:50 856ms, 50, 50, 50, 50, 50, 50, 50, 50, 50, 50, 50, 50, 50, 50, 50, 50, 0vLong exp.
10/11/2021 15:23:50 Error rval=a9ee81000000001
10/11/2021 15:23:51 856ms, 50, 50, 50, 50, 50, 50, 50, 50, 50, 50, 50, 50, 50, 50, 50, 50, 0vLong exp.
10/11/2021 15:23:51 Error rval=a9ee81000000001
10/11/2021 15:23:52 855ms, 50, 50, 50, 50, 50, 50, 50, 50, 50, 50, 50, 50, 50, 50, 50, 50, 0vLong exp.
10/11/2021 15:23:52 Error rval=a9ee81000000001
10/11/2021 15:23:53 856ms, 50, 50, 50, 50, 50, 50, 50, 50, 50, 50, 50, 50, 50, 50, 50, 50, 0vLong exp.
10/11/2021 15:23:53 Error rval=a9ee81000000001
10/11/2021 15:23:54 857ms, 50, 50, 50, 50, 50, 50, 50, 50, 50, 50, 50, 50, 50, 50, 50, 50, 0vLong exp.
10/11/2021 15:23:54 Error rval=a9ee81000000001
10/11/2021 15:23:55 854ms, 50, 50, 50, 50, 50, 50, 50, 50, 50, 50, 50, 50, 50, 50, 50, 50, 0vLong exp.
10/11/2021 15:23:55 Error rval=a9ee81000000001
10/11/2021 15:23:56 858ms, 50, 50, 50, 50, 50, 50, 50, 50, 50, 50, 50, 50, 50, 50, 50, 50, 0vLong exp.
10/11/2021 15:23:56 Error rval=a9ee81000000001
10/11/2021 15:23:57 856ms, 50, 50, 50, 50, 50, 50, 50, 50, 50, 50, 50, 50, 50, 50, 50, 50, 0vLong exp.
10/11/2021 15:23:57 Error rval=a9ee81000000001
10/11/2021 15:23:58 855ms, 50, 50, 50, 50, 50, 50, 50, 50, 50, 50, 50, 50, 50, 50, 50, 50, 0vLong exp.
10/11/2021 15:23:58 Error rval=a9ee81000000001
10/11/2021 15:23:59 857ms, 50, 50, 50, 50, 50, 50, 50, 50, 50, 50, 50, 51, 50, 50, 50, 50, 0vLong exp.
10/11/2021 15:23:59 Error rval=a9ee81000000001
10/11/2021 15:24:00 858ms, 50, 50, 50, 50, 50, 50, 50, 50, 50, 50, 50, 50, 50, 50, 50, 50, 0vLong exp.
10/11/2021 15:24:00 Error rval=a9ee81000000001
10/11/2021 15:24:01 855ms, 50, 50, 50, 50, 50, 50, 50, 50, 50, 50, 50, 50, 50, 50, 50, 50, 0vLong exp.
10/11/2021 15:24:01 Error rval=a9ee81000000001
10/11/2021 15:24:02 855ms, 50, 50, 50, 50, 50, 50, 50, 50, 50, 50, 50, 50, 50, 50, 50, 50, 0vLong exp.
10/11/2021 15:24:02 Error rval=a9ee81000000001
10/11/2021 15:24:03 855ms, 50, 50, 50, 50, 50, 50, 50, 50, 50, 50, 50, 50, 50, 50, 50, 50, 0vLong exp.
10/11/2021 15:24:03 Error rval=a9ee81000000001
10/11/2021 15:24:04 856ms, 50, 50, 50, 50, 50, 50, 50, 50, 50, 50, 50, 50, 50, 50, 50, 50, 0vLong exp.
10/11/2021 15:24:04 Error rval=a9ee81000000001
10/11/2021 15:24:05 857ms, 50, 50, 50, 50, 50, 50, 50, 50, 50, 50, 50, 50, 50, 50, 50, 50, 0vLong exp.
10/11/2021 15:24:05 Error rval=a9ee81000000001
10/11/2021 15:24:06 857ms, 50, 50, 50, 50, 50, 50, 50, 50, 50, 50, 50, 50, 50, 50, 50, 50, 0vLong exp.
10/11/2021 15:24:06 Error rval=a9ee81000000001
10/11/2021 15:24:07 855ms, 50, 50, 50, 50, 50, 50, 50, 50, 50, 50, 50, 50, 50, 50, 50, 50, 0vLong exp.
10/11/2021 15:24:07 Error rval=a9ee81000000001
10/11/2021 15:24:08 857ms, 50, 50, 50, 50, 50, 50, 50, 50, 50, 50, 50, 50, 50, 50, 50, 50, 0vLong exp.
10/11/2021 15:24:08 Error rval=a9ee81000000001
10/11/2021 15:24:09 857ms, 50, 50, 50, 50, 50, 50, 50, 50, 50, 50, 50, 50, 50, 50, 50, 50, 0vLong exp.
10/11/2021 15:24:09 Error rval=a9ee81000000001
10/11/2021 15:24:10 855ms, 50, 50, 50, 50, 50, 50, 50, 50, 50, 50, 50, 50, 50, 50, 50, 50, 0vLong exp.
10/11/2021 15:24:10 Error rval=a9ee81000000001
10/11/2021 15:24:11 855ms, 50, 50, 50, 50, 50, 50, 50, 50, 50, 50, 50, 50, 50, 50, 50, 50, 0vLong exp.
10/11/2021 15:24:11 Error rval=a9ee81000000001
10/11/2021 15:24:12 858ms, 50, 50, 50, 50, 50, 50, 50, 50, 50, 50, 50, 50, 50, 50, 50, 50, 0vLong exp.
10/11/2021 15:24:12 Error rval=a9ee81000000001
10/11/2021 15:24:13 857ms, 50, 50, 50, 50, 50, 50, 50, 50, 50, 50, 50, 50, 50, 50, 50, 50, 0vLong exp.
10/11/2021 15:24:13 Error rval=a9ee81000000001
10/11/2021 15:24:14 858ms, 50, 50, 50, 50, 50, 50, 50, 50, 50, 50, 50, 50, 50, 50, 50, 50, 0vLong exp.
10/11/2021 15:24:14 Error rval=a9ee81000000001
10/11/2021 15:24:15 857ms, 50, 50, 50, 50, 50, 50, 50, 50, 50, 50, 50, 50, 50, 50, 50, 50, 0vLong exp.
10/11/2021 15:24:15 Error rval=a9ee81000000001
10/11/2021 15:24:16 857ms, 50, 50, 50, 50, 50, 50, 50, 50, 50, 50, 50, 50, 50, 50, 50, 50, 0vLong exp.
10/11/2021 15:24:16 Error rval=a9ee81000000001
10/11/2021 15:24:17 854ms, 50, 50, 50, 50, 50, 50, 50, 50, 50, 50, 50, 50, 50, 50, 50, 50, 0vLong exp.
10/11/2021 15:24:17 Error rval=a9ee81000000001
10/11/2021 15:24:18 855ms, 50, 50, 50, 50, 50, 50, 50, 50, 50, 50, 50, 50, 50, 50, 50, 50, 0vLong exp.
10/11/2021 15:24:18 Error rval=a9ee81000000001
10/11/2021 15:24:19 858ms, 50, 50, 50, 50, 50, 50, 50, 50, 50, 50, 50, 50, 50, 50, 50, 50, 0vLong exp.
10/11/2021 15:24:19 Error rval=a9ee81000000001
10/11/2021 15:24:20 859ms, 50, 50, 50, 50, 50, 50, 50, 50, 50, 51, 50, 50, 50, 50, 50, 50, 0vLong exp.
10/11/2021 15:24:20 Error rval=a9ee81000000001
10/11/2021 15:24:21 855ms, 50, 50, 50, 50, 50, 50, 50, 50, 50, 50, 50, 50, 50, 50, 50, 50, 0vLong exp.
10/11/2021 15:24:21 Error rval=a9ee81000000001
10/11/2021 15:24:22 854ms, 50, 50, 50, 50, 50, 50, 50, 50, 50, 50, 50, 50, 50, 50, 50, 50, 0vLong exp.
10/11/2021 15:24:22 Error rval=a9ee81000000001
10/11/2021 15:24:23 856ms, 50, 50, 50, 50, 50, 50, 50, 50, 50, 50, 50, 50, 50, 50, 50, 50, 0vLong exp.
10/11/2021 15:24:23 Error rval=a9ee81000000001
10/11/2021 15:24:24 854ms, 50, 50, 50, 50, 50, 50, 50, 50, 50, 50, 50, 50, 50, 50, 50, 50, 0vLong exp.
10/11/2021 15:24:24 Error rval=a9ee81000000001
10/11/2021 15:24:25 858ms, 50, 50, 50, 50, 50, 50, 50, 50, 50, 50, 50, 50, 50, 50, 50, 50, 0vLong exp.
10/11/2021 15:24:25 Error rval=a9ee81000000001
10/11/2021 15:24:26 857ms, 50, 50, 50, 50, 50, 50, 50, 50, 50, 50, 50, 50, 50, 50, 50, 50, 0vLong exp.
10/11/2021 15:24:26 Error rval=a9ee81000000001
10/11/2021 15:24:27 858ms, 50, 50, 50, 50, 50, 50, 50, 50, 50, 50, 50, 50, 50, 50, 50, 50, 0vLong exp.
10/11/2021 15:24:27 Error rval=a9ee81000000001
10/11/2021 15:24:28 856ms, 50, 50, 50, 50, 50, 50, 50, 50, 50, 50, 50, 50, 50, 50, 50, 50, 0vLong exp.
10/11/2021 15:24:28 Error rval=a9ee81000000001
10/11/2021 15:24:29 854ms, 50, 50, 50, 50, 50, 50, 50, 50, 50, 50, 50, 50, 50, 50, 50, 50, 0vLong exp.
10/11/2021 15:24:29 Error rval=a9ee81000000001
10/11/2021 15:24:30 857ms, 50, 50, 50, 50, 50, 50, 50, 50, 50, 50, 50, 50, 50, 50, 50, 50, 0vLong exp.
10/11/2021 15:24:30 Error rval=a9ee81000000001
10/11/2021 15:24:31 855ms, 50, 50, 50, 50, 50, 50, 50, 50, 50, 50, 50, 50, 50, 50, 50, 50, 0vLong exp.
10/11/2021 15:24:31 Error rval=a9ee81000000001
10/11/2021 15:24:32 857ms, 50, 50, 50, 50, 50, 50, 50, 50, 50, 50, 50, 50, 50, 50, 50, 50, 0vLong exp.
10/11/2021 15:24:32 Error rval=a9ee81000000001
10/11/2021 15:24:33 857ms, 50, 50, 50, 50, 50, 50, 50, 51, 50, 50, 50, 50, 50, 50, 50, 50, 0vLong exp.
10/11/2021 15:24:33 Error rval=a9ee81000000001
10/11/2021 15:24:34 857ms, 50, 50, 50, 50, 50, 50, 50, 50, 50, 50, 50, 50, 50, 50, 50, 50, 0vLong exp.
10/11/2021 15:24:34 Error rval=a9ee81000000001
10/11/2021 15:24:35 856ms, 50, 50, 50, 50, 50, 50, 50, 50, 50, 50, 50, 50, 50, 50, 50, 50, 0vLong exp.
10/11/2021 15:24:35 Error rval=a9ee81000000001
10/11/2021 15:24:36 857ms, 50, 50, 50, 50, 50, 50, 50, 50, 50, 50, 50, 50, 50, 50, 50, 50, 0vLong exp.
10/11/2021 15:24:36 Error rval=a9ee81000000001
10/11/2021 15:24:37 859ms, 50, 50, 50, 50, 50, 50, 50, 50, 50, 50, 50, 50, 50, 50, 50, 50, 0vLong exp.
10/11/2021 15:24:37 Error rval=a9ee81000000001
10/11/2021 15:24:38 856ms, 50, 50, 50, 50, 50, 50, 50, 50, 50, 50, 50, 50, 50, 50, 50, 50, 0vLong exp.
10/11/2021 15:24:38 Error rval=a9ee81000000001
10/11/2021 15:24:39 858ms, 50, 50, 50, 50, 50, 50, 50, 50, 50, 50, 50, 50, 50, 50, 50, 50, 0vLong exp.
10/11/2021 15:24:39 Error rval=a9ee81000000001
10/11/2021 15:24:40 857ms, 50, 50, 50, 50, 50, 50, 50, 50, 50, 50, 50, 50, 50, 50, 50, 50, 0vLong exp.
10/11/2021 15:24:40 Error rval=a9ee81000000001
10/11/2021 15:24:41 859ms, 50, 50, 50, 50, 50, 50, 50, 50, 50, 50, 50, 50, 50, 50, 50, 50, 0vLong exp.
10/11/2021 15:24:41 Error rval=a9ee81000000001
10/11/2021 15:24:42 856ms, 50, 50, 50, 50, 50, 50, 50, 50, 50, 50, 50, 50, 50, 50, 50, 50, 0vLong exp.
10/11/2021 15:24:42 Error rval=a9ee81000000001
10/11/2021 15:24:43 857ms, 50, 50, 50, 50, 50, 50, 50, 50, 50, 50, 50, 50, 50, 50, 50, 50, 0vLong exp.
10/11/2021 15:24:43 Error rval=a9ee81000000001
10/11/2021 15:24:44 855ms, 50, 50, 50, 50, 50, 50, 50, 50, 50, 50, 50, 50, 50, 50, 50, 50, 0vLong exp.
10/11/2021 15:24:44 Error rval=a9ee81000000001
10/11/2021 15:24:45 856ms, 50, 50, 50, 50, 50, 50, 50, 50, 50, 50, 50, 50, 50, 50, 50, 50, 0vLong exp.
10/11/2021 15:24:45 Error rval=a9ee81000000001
10/11/2021 15:24:46 857ms, 50, 50, 50, 50, 50, 50, 50, 50, 50, 50, 50, 50, 50, 50, 50, 50, 0vLong exp.
10/11/2021 15:24:46 Error rval=a9ee81000000001
10/11/2021 15:24:47 857ms, 50, 50, 50, 50, 50, 50, 50, 50, 50, 50, 50, 50, 50, 50, 50, 50, 0vLong exp.
10/11/2021 15:24:47 Error rval=a9ee81000000001
10/11/2021 15:24:48 856ms, 50, 50, 50, 50, 50, 50, 50, 50, 50, 50, 50, 50, 50, 50, 50, 50, 0vLong exp.
10/11/2021 15:24:48 Error rval=a9ee81000000001
10/11/2021 15:24:49 857ms, 50, 50, 50, 50, 50, 50, 50, 50, 50, 50, 50, 50, 50, 50, 50, 50, 0vLong exp.
10/11/2021 15:24:49 Error rval=a9ee81000000001
10/11/2021 15:24:50 856ms, 50, 50, 50, 50, 50, 50, 50, 50, 50, 50, 50, 50, 50, 50, 50, 50, 0vLong exp.
10/11/2021 15:24:50 Error rval=a9ee81000000001
10/11/2021 15:24:51 854ms, 50, 50, 50, 50, 50, 50, 50, 50, 50, 50, 50, 50, 50, 50, 50, 50, 0vLong exp.
10/11/2021 15:24:51 Error rval=a9ee81000000001
10/11/2021 15:24:52 855ms, 50, 50, 50, 50, 50, 50, 50, 50, 50, 50, 50, 50, 50, 50, 50, 50, 0vLong exp.
10/11/2021 15:24:52 Error rval=a9ee81000000001
10/11/2021 15:24:53 858ms, 50, 50, 50, 50, 50, 50, 50, 50, 50, 50, 50, 50, 50, 50, 50, 50, 0vLong exp.
10/11/2021 15:24:53 Error rval=a9ee81000000001
10/11/2021 15:24:54 857ms, 50, 50, 50, 50, 50, 50, 50, 50, 50, 50, 50, 50, 50, 50, 50, 50, 0vLong exp.
10/11/2021 15:24:54 Error rval=a9ee81000000001
10/11/2021 15:24:55 854ms, 50, 50, 50, 50, 50, 50, 50, 50, 50, 50, 50, 50, 50, 50, 50, 50, 0vLong exp.
10/11/2021 15:24:55 Error rval=a9ee81000000001
10/11/2021 15:24:56 855ms, 50, 50, 50, 50, 50, 50, 50, 50, 50, 50, 50, 50, 50, 50, 50, 50, 0vLong exp.
10/11/2021 15:24:56 Error rval=a9ee81000000001
10/11/2021 15:24:57 856ms, 50, 50, 50, 50, 50, 50, 50, 50, 50, 50, 50, 50, 50, 50, 50, 50, 0vLong exp.
10/11/2021 15:24:57 Error rval=a9ee81000000001
10/11/2021 15:24:58 856ms, 50, 50, 50, 50, 50, 50, 50, 50, 50, 51, 50, 50, 50, 50, 50, 50, 0vLong exp.
10/11/2021 15:24:58 Error rval=a9ee81000000001
10/11/2021 15:24:59 857ms, 50, 50, 50, 50, 50, 50, 50, 50, 50, 50, 50, 50, 50, 50, 50, 50, 0vLong exp.
10/11/2021 15:24:59 Error rval=a9ee81000000001
10/11/2021 15:25:00 858ms, 50, 50, 50, 50, 50, 50, 50, 50, 50, 50, 50, 50, 50, 50, 50, 50, 0vLong exp.
10/11/2021 15:25:00 Error rval=a9ee81000000001
10/11/2021 15:25:01 856ms, 50, 50, 50, 50, 50, 50, 50, 50, 50, 50, 50, 50, 50, 50, 50, 50, 0vLong exp.
10/11/2021 15:25:01 Error rval=a9ee81000000001
10/11/2021 15:25:02 856ms, 50, 50, 50, 50, 50, 50, 50, 50, 50, 50, 50, 50, 50, 50, 50, 50, 0vLong exp.
10/11/2021 15:25:02 Error rval=a9ee81000000001
10/11/2021 15:25:03 856ms, 50, 50, 50, 50, 50, 50, 50, 50, 50, 50, 50, 50, 50, 50, 50, 50, 0vLong exp.
10/11/2021 15:25:03 Error rval=a9ee81000000001
10/11/2021 15:25:04 855ms, 50, 50, 50, 50, 50, 50, 50, 50, 50, 50, 50, 50, 50, 50, 50, 50, 0vLong exp.
10/11/2021 15:25:04 Error rval=a9ee81000000001
10/11/2021 15:25:05 856ms, 50, 50, 50, 50, 50, 50, 50, 50, 50, 50, 50, 50, 50, 50, 50, 50, 0vLong exp.
10/11/2021 15:25:05 Error rval=a9ee81000000001
10/11/2021 15:25:06 855ms, 50, 50, 50, 50, 50, 50, 50, 50, 50, 50, 50, 50, 50, 50, 50, 50, 0vLong exp.
10/11/2021 15:25:06 Error rval=a9ee81000000001
10/11/2021 15:25:07 856ms, 50, 50, 50, 50, 50, 50, 50, 50, 50, 50, 50, 50, 50, 50, 50, 50, 0vLong exp.
10/11/2021 15:25:07 Error rval=a9ee81000000001
10/11/2021 15:25:08 856ms, 50, 50, 50, 50, 50, 50, 50, 50, 50, 50, 50, 50, 50, 50, 50, 50, 0vLong exp.
10/11/2021 15:25:08 Error rval=a9ee81000000001
10/11/2021 15:25:09 855ms, 50, 50, 50, 50, 50, 50, 50, 50, 50, 50, 50, 50, 50, 51, 50, 50, 0vLong exp.
10/11/2021 15:25:09 Error rval=a9ee81000000001
10/11/2021 15:25:10 856ms, 50, 50, 50, 50, 50, 50, 50, 50, 50, 50, 50, 50, 50, 50, 50, 50, 0vLong exp.
10/11/2021 15:25:10 Error rval=a9ee81000000001
10/11/2021 15:25:11 855ms, 50, 50, 50, 50, 50, 50, 50, 50, 50, 50, 50, 50, 50, 50, 50, 50, 0vLong exp.
10/11/2021 15:25:11 Error rval=a9ee81000000001
10/11/2021 15:25:12 859ms, 50, 50, 50, 50, 50, 50, 50, 50, 50, 50, 50, 50, 50, 50, 50, 50, 0vLong exp.
10/11/2021 15:25:12 Error rval=a9ee81000000001
10/11/2021 15:25:13 857ms, 50, 50, 50, 50, 50, 50, 50, 50, 50, 50, 50, 50, 50, 50, 50, 50, 0vLong exp.
10/11/2021 15:25:13 Error rval=a9ee81000000001
10/11/2021 15:25:14 855ms, 50, 50, 50, 50, 50, 50, 50, 50, 50, 50, 50, 50, 50, 50, 50, 50, 0vLong exp.
10/11/2021 15:25:14 Error rval=a9ee81000000001
10/11/2021 15:25:15 854ms, 50, 50, 50, 50, 50, 50, 50, 50, 50, 50, 50, 50, 50, 50, 50, 50, 0vLong exp.
10/11/2021 15:25:15 Error rval=a9ee81000000001
10/11/2021 15:25:16 856ms, 50, 50, 50, 50, 50, 50, 50, 50, 50, 50, 50, 50, 50, 50, 50, 50, 0vLong exp.
10/11/2021 15:25:16 Error rval=a9ee81000000001
10/11/2021 15:25:17 856ms, 50, 50, 50, 50, 50, 50, 50, 50, 50, 50, 50, 50, 50, 50, 50, 50, 0vLong exp.
10/11/2021 15:25:17 Error rval=a9ee81000000001
10/11/2021 15:25:18 856ms, 50, 50, 50, 50, 50, 50, 50, 50, 50, 50, 50, 50, 50, 50, 50, 50, 0vLong exp.
10/11/2021 15:25:18 Error rval=a9ee81000000001
10/11/2021 15:25:19 858ms, 50, 50, 50, 50, 50, 51, 50, 50, 50, 50, 50, 50, 50, 50, 50, 50, 0vLong exp.
10/11/2021 15:25:19 Error rval=a9ee81000000001
10/11/2021 15:25:20 857ms, 50, 50, 50, 50, 50, 50, 50, 50, 50, 50, 50, 50, 50, 50, 50, 50, 0vLong exp.
10/11/2021 15:25:20 Error rval=a9ee81000000001
10/11/2021 15:25:21 856ms, 50, 50, 50, 50, 50, 50, 50, 50, 50, 50, 50, 50, 50, 50, 50, 50, 0vLong exp.
10/11/2021 15:25:21 Error rval=a9ee81000000001
10/11/2021 15:25:22 855ms, 50, 50, 50, 50, 50, 50, 50, 50, 50, 50, 50, 50, 50, 50, 50, 50, 0vLong exp.
10/11/2021 15:25:22 Error rval=a9ee81000000001
10/11/2021 15:25:23 858ms, 50, 50, 50, 50, 50, 50, 50, 50, 50, 50, 50, 50, 50, 50, 50, 50, 0vLong exp.
10/11/2021 15:25:23 Error rval=a9ee81000000001
10/11/2021 15:25:24 856ms, 50, 50, 50, 50, 50, 50, 50, 50, 50, 50, 50, 50, 50, 50, 50, 50, 0vLong exp.
10/11/2021 15:25:24 Error rval=a9ee81000000001
10/11/2021 15:25:25 854ms, 50, 50, 50, 50, 50, 50, 50, 50, 50, 50, 50, 50, 50, 50, 50, 50, 0vLong exp.
10/11/2021 15:25:25 Error rval=a9ee81000000001
10/11/2021 15:25:26 855ms, 50, 50, 50, 50, 50, 50, 50, 50, 50, 50, 50, 50, 50, 50, 50, 50, 0vLong exp.
10/11/2021 15:25:26 Error rval=a9ee81000000001
10/11/2021 15:25:27 857ms, 50, 50, 51, 50, 50, 50, 50, 50, 50, 50, 50, 50, 50, 50, 50, 50, 0vLong exp.
10/11/2021 15:25:27 Error rval=a9ee81000000001
10/11/2021 15:25:28 857ms, 50, 50, 50, 50, 50, 50, 50, 50, 50, 50, 50, 50, 50, 50, 50, 50, 0vLong exp.
10/11/2021 15:25:28 Error rval=a9ee81000000001
10/11/2021 15:25:29 855ms, 50, 50, 50, 50, 50, 50, 50, 50, 50, 50, 50, 50, 50, 50, 50, 50, 0vLong exp.
10/11/2021 15:25:29 Error rval=a9ee81000000001
10/11/2021 15:25:30 856ms, 50, 50, 50, 50, 50, 50, 50, 50, 50, 50, 50, 50, 50, 50, 50, 50, 0vLong exp.
10/11/2021 15:25:30 Error rval=a9ee81000000001
10/11/2021 15:25:31 855ms, 50, 50, 50, 50, 50, 50, 50, 50, 50, 50, 50, 50, 50, 50, 50, 50, 0vLong exp.
10/11/2021 15:25:31 Error rval=a9ee81000000001
10/11/2021 15:25:32 857ms, 50, 50, 50, 50, 50, 50, 50, 50, 50, 50, 50, 50, 50, 50, 50, 50, 0vLong exp.
10/11/2021 15:25:32 Error rval=a9ee81000000001
10/11/2021 15:25:33 858ms, 50, 50, 50, 50, 50, 50, 50, 50, 50, 50, 50, 50, 50, 50, 50, 50, 0vLong exp.
10/11/2021 15:25:33 Error rval=a9ee81000000001
10/11/2021 15:25:34 856ms, 50, 50, 50, 50, 50, 50, 50, 50, 50, 50, 50, 50, 50, 50, 50, 50, 0vLong exp.
10/11/2021 15:25:34 Error rval=a9ee81000000001
10/11/2021 15:25:35 854ms, 50, 50, 50, 50, 50, 50, 50, 50, 50, 50, 50, 50, 50, 50, 50, 50, 0vLong exp.
10/11/2021 15:25:35 Error rval=a9ee81000000001
10/11/2021 15:25:36 857ms, 50, 50, 50, 50, 50, 50, 50, 50, 50, 50, 50, 50, 50, 50, 50, 50, 0vLong exp.
10/11/2021 15:25:36 Error rval=a9ee81000000001
10/11/2021 15:25:37 856ms, 50, 50, 50, 50, 50, 50, 50, 50, 50, 50, 50, 50, 50, 50, 50, 50, 0vLong exp.
10/11/2021 15:25:37 Error rval=a9ee81000000001
10/11/2021 15:25:38 855ms, 50, 50, 50, 50, 50, 50, 50, 50, 50, 50, 50, 50, 50, 50, 50, 50, 0vLong exp.
10/11/2021 15:25:38 Error rval=a9ee81000000001
10/11/2021 15:25:39 858ms, 50, 50, 50, 50, 50, 50, 50, 50, 50, 50, 50, 50, 50, 50, 50, 50, 0vLong exp.
10/11/2021 15:25:39 Error rval=a9ee81000000001
10/11/2021 15:25:40 855ms, 50, 50, 50, 50, 50, 50, 50, 50, 50, 50, 50, 50, 50, 50, 50, 50, 0vLong exp.
10/11/2021 15:25:40 Error rval=a9ee81000000001
10/11/2021 15:25:41 855ms, 50, 50, 50, 50, 50, 50, 50, 50, 50, 50, 50, 50, 50, 50, 50, 50, 0vLong exp.
10/11/2021 15:25:41 Error rval=a9ee81000000001
10/11/2021 15:25:42 856ms, 50, 50, 50, 50, 50, 50, 50, 50, 50, 50, 50, 50, 50, 50, 50, 50, 0vLong exp.
10/11/2021 15:25:42 Error rval=a9ee81000000001
10/11/2021 15:25:43 855ms, 50, 50, 50, 50, 50, 50, 50, 50, 50, 50, 50, 50, 50, 50, 50, 50, 0vLong exp.
10/11/2021 15:25:43 Error rval=a9ee81000000001
10/11/2021 15:25:44 858ms, 50, 50, 50, 50, 50, 50, 50, 50, 50, 50, 50, 50, 50, 50, 50, 50, 0vLong exp.
10/11/2021 15:25:44 Error rval=a9ee81000000001
10/11/2021 15:25:45 855ms, 50, 50, 50, 50, 50, 50, 50, 50, 50, 50, 50, 50, 50, 50, 50, 50, 0vLong exp.
10/11/2021 15:25:45 Error rval=a9ee81000000001
10/11/2021 15:25:46 854ms, 50, 50, 50, 50, 50, 50, 50, 50, 50, 50, 50, 50, 50, 50, 50, 50, 0vLong exp.
10/11/2021 15:25:46 Error rval=a9ee81000000001
10/11/2021 15:25:47 857ms, 50, 50, 50, 50, 50, 50, 50, 50, 50, 50, 50, 50, 50, 50, 50, 50, 0vLong exp.
10/11/2021 15:25:47 Error rval=a9ee81000000001
10/11/2021 15:25:48 855ms, 50, 50, 50, 50, 50, 50, 50, 50, 50, 50, 50, 50, 50, 50, 50, 50, 0vLong exp.
10/11/2021 15:25:48 Error rval=a9ee81000000001
10/11/2021 15:25:49 855ms, 50, 50, 50, 50, 50, 50, 50, 50, 50, 50, 50, 50, 50, 50, 50, 50, 0vLong exp.
10/11/2021 15:25:49 Error rval=a9ee81000000001
10/11/2021 15:25:50 855ms, 50, 50, 50, 50, 50, 50, 50, 50, 50, 50, 50, 50, 50, 50, 50, 50, 0vLong exp.
10/11/2021 15:25:50 Error rval=a9ee81000000001
10/11/2021 15:25:51 856ms, 50, 50, 50, 50, 50, 50, 50, 50, 50, 50, 50, 50, 50, 50, 50, 50, 0vLong exp.
10/11/2021 15:25:51 Error rval=a9ee81000000001
10/11/2021 15:25:52 858ms, 50, 50, 50, 50, 50, 50, 50, 50, 50, 50, 50, 50, 50, 50, 50, 50, 0vLong exp.
10/11/2021 15:25:52 Error rval=a9ee81000000001
10/11/2021 15:25:53 856ms, 50, 50, 50, 50, 50, 50, 50, 50, 50, 50, 50, 50, 50, 50, 50, 50, 0vLong exp.
10/11/2021 15:25:53 Error rval=a9ee81000000001
10/11/2021 15:25:54 856ms, 50, 50, 50, 50, 50, 50, 50, 50, 50, 50, 50, 50, 50, 50, 50, 50, 0vLong exp.
10/11/2021 15:25:54 Error rval=a9ee81000000001
10/11/2021 15:25:55 854ms, 50, 50, 50, 50, 50, 50, 50, 50, 50, 50, 50, 50, 50, 50, 50, 50, 0vLong exp.
10/11/2021 15:25:55 Error rval=a9ee81000000001
10/11/2021 15:25:56 857ms, 50, 50, 50, 50, 50, 50, 50, 50, 50, 50, 50, 50, 50, 50, 50, 50, 0vLong exp.
10/11/2021 15:25:56 Error rval=a9ee81000000001
10/11/2021 15:25:57 857ms, 50, 50, 50, 50, 50, 50, 50, 50, 50, 50, 50, 50, 50, 50, 50, 50, 0vLong exp.
10/11/2021 15:25:57 Error rval=a9ee81000000001
10/11/2021 15:25:58 853ms, 50, 50, 50, 50, 50, 50, 50, 50, 50, 50, 50, 50, 50, 50, 50, 50, 0vLong exp.
10/11/2021 15:25:58 Error rval=a9ee81000000001
10/11/2021 15:25:59 858ms, 50, 50, 50, 50, 50, 50, 50, 50, 50, 50, 50, 50, 50, 50, 50, 50, 0vLong exp.
10/11/2021 15:25:59 Error rval=a9ee81000000001
10/11/2021 15:26:00 855ms, 50, 50, 50, 50, 50, 50, 50, 50, 50, 50, 50, 50, 50, 50, 50, 50, 0vLong exp.
10/11/2021 15:26:00 Error rval=a9ee81000000001
10/11/2021 15:26:01 858ms, 50, 50, 50, 50, 50, 50, 50, 50, 50, 50, 50, 50, 50, 50, 50, 50, 0vLong exp.
10/11/2021 15:26:01 Error rval=a9ee81000000001
10/11/2021 15:26:02 857ms, 50, 50, 50, 50, 50, 50, 50, 50, 50, 50, 50, 50, 50, 50, 50, 50, 0vLong exp.
10/11/2021 15:26:02 Error rval=a9ee81000000001
10/11/2021 15:26:03 858ms, 50, 50, 50, 50, 50, 50, 50, 50, 50, 50, 50, 50, 50, 50, 50, 50, 0vLong exp.
10/11/2021 15:26:03 Error rval=a9ee81000000001
10/11/2021 15:26:04 857ms, 50, 50, 50, 50, 50, 50, 50, 50, 50, 50, 50, 50, 50, 50, 50, 50, 0vLong exp.
10/11/2021 15:26:04 Error rval=a9ee81000000001
10/11/2021 15:26:05 856ms, 50, 50, 50, 50, 50, 50, 50, 50, 50, 50, 50, 50, 50, 50, 50, 50, 0vLong exp.
10/11/2021 15:26:05 Error rval=a9ee81000000001
10/11/2021 15:26:06 855ms, 50, 50, 50, 50, 50, 50, 50, 50, 50, 50, 50, 50, 50, 50, 50, 50, 0vLong exp.
10/11/2021 15:26:06 Error rval=a9ee81000000001
10/11/2021 15:26:07 856ms, 50, 50, 50, 50, 50, 50, 50, 50, 50, 50, 50, 50, 50, 50, 50, 50, 0vLong exp.
10/11/2021 15:26:07 Error rval=a9ee81000000001
10/11/2021 15:26:08 859ms, 50, 50, 50, 50, 50, 50, 50, 50, 50, 50, 50, 50, 50, 50, 50, 50, 0vLong exp.
10/11/2021 15:26:08 Error rval=a9ee81000000001
10/11/2021 15:26:09 857ms, 50, 50, 50, 50, 50, 50, 50, 50, 50, 50, 50, 50, 50, 50, 50, 50, 0vLong exp.
10/11/2021 15:26:09 Error rval=a9ee81000000001
10/11/2021 15:26:10 856ms, 50, 50, 50, 50, 50, 50, 50, 50, 50, 50, 50, 50, 50, 50, 50, 50, 0vLong exp.
10/11/2021 15:26:10 Error rval=a9ee81000000001
10/11/2021 15:26:11 855ms, 50, 50, 50, 50, 50, 50, 50, 50, 50, 50, 50, 50, 50, 50, 50, 50, 0vLong exp.
10/11/2021 15:26:11 Error rval=a9ee81000000001
10/11/2021 15:26:12 855ms, 50, 50, 50, 50, 50, 50, 50, 50, 50, 50, 50, 50, 50, 50, 50, 50, 0vLong exp.
10/11/2021 15:26:12 Error rval=a9ee81000000001
10/11/2021 15:26:13 854ms, 50, 50, 50, 50, 50, 50, 50, 50, 50, 50, 50, 50, 50, 50, 50, 50, 0vLong exp.
10/11/2021 15:26:13 Error rval=a9ee81000000001
10/11/2021 15:26:14 857ms, 50, 51, 50, 50, 50, 50, 50, 50, 50, 50, 50, 50, 50, 50, 50, 50, 0vLong exp.
10/11/2021 15:26:14 Error rval=a9ee81000000001
10/11/2021 15:26:15 858ms, 50, 50, 50, 50, 50, 50, 50, 50, 50, 50, 50, 50, 50, 50, 50, 50, 0vLong exp.
10/11/2021 15:26:15 Error rval=a9ee81000000001
10/11/2021 15:26:16 858ms, 50, 50, 50, 50, 50, 50, 50, 50, 50, 50, 50, 50, 50, 50, 50, 50, 0vLong exp.
10/11/2021 15:26:16 Error rval=a9ee81000000001
10/11/2021 15:26:17 856ms, 50, 50, 50, 50, 50, 50, 50, 50, 50, 50, 50, 50, 50, 50, 50, 50, 0vLong exp.
10/11/2021 15:26:17 Error rval=a9ee81000000001
10/11/2021 15:26:18 855ms, 50, 50, 50, 50, 50, 50, 50, 50, 50, 50, 50, 50, 50, 50, 50, 50, 0vLong exp.
10/11/2021 15:26:18 Error rval=a9ee81000000001
10/11/2021 15:26:19 858ms, 50, 50, 50, 50, 50, 50, 50, 50, 50, 50, 50, 50, 50, 51, 50, 50, 0vLong exp.
10/11/2021 15:26:19 Error rval=a9ee81000000001
10/11/2021 15:26:20 854ms, 50, 50, 50, 50, 50, 50, 50, 50, 50, 50, 50, 50, 50, 50, 50, 50, 0vLong exp.
10/11/2021 15:26:20 Error rval=a9ee81000000001
10/11/2021 15:26:21 858ms, 50, 50, 50, 50, 50, 50, 50, 50, 50, 50, 50, 50, 50, 50, 50, 50, 0vLong exp.
10/11/2021 15:26:21 Error rval=a9ee81000000001
10/11/2021 15:26:22 855ms, 50, 50, 50, 50, 50, 50, 50, 50, 50, 50, 50, 50, 50, 50, 50, 50, 0vLong exp.
10/11/2021 15:26:22 Error rval=a9ee81000000001
10/11/2021 15:26:23 857ms, 50, 50, 50, 50, 50, 50, 50, 50, 50, 50, 50, 50, 50, 50, 50, 50, 0vLong exp.
10/11/2021 15:26:23 Error rval=a9ee81000000001
10/11/2021 15:26:24 855ms, 50, 50, 50, 50, 50, 50, 50, 50, 50, 50, 50, 50, 50, 50, 50, 50, 0vLong exp.
10/11/2021 15:26:24 Error rval=a9ee81000000001
10/11/2021 15:26:25 857ms, 50, 50, 50, 50, 50, 50, 50, 50, 50, 50, 50, 50, 50, 50, 50, 50, 0vLong exp.
10/11/2021 15:26:25 Error rval=a9ee81000000001
10/11/2021 15:26:26 855ms, 50, 50, 50, 50, 50, 50, 50, 50, 50, 50, 50, 50, 50, 50, 50, 50, 0vLong exp.
10/11/2021 15:26:26 Error rval=a9ee81000000001
10/11/2021 15:26:27 855ms, 50, 50, 50, 50, 50, 50, 50, 50, 50, 50, 50, 50, 50, 50, 50, 50, 0vLong exp.
10/11/2021 15:26:27 Error rval=a9ee81000000001
10/11/2021 15:26:28 854ms, 50, 50, 50, 50, 50, 50, 50, 50, 50, 50, 50, 50, 50, 50, 50, 50, 0vLong exp.
10/11/2021 15:26:28 Error rval=a9ee81000000001
10/11/2021 15:26:29 858ms, 50, 51, 50, 50, 50, 50, 50, 50, 50, 50, 50, 50, 50, 50, 50, 50, 0vLong exp.
10/11/2021 15:26:29 Error rval=a9ee81000000001
10/11/2021 15:26:30 858ms, 50, 50, 50, 50, 50, 50, 50, 50, 50, 50, 50, 50, 50, 50, 50, 50, 0vLong exp.
10/11/2021 15:26:30 Error rval=a9ee81000000001
10/11/2021 15:26:31 856ms, 50, 50, 50, 50, 50, 50, 50, 50, 50, 50, 50, 50, 50, 50, 50, 50, 0vLong exp.
10/11/2021 15:26:31 Error rval=a9ee81000000001
10/11/2021 15:26:32 856ms, 50, 50, 50, 50, 50, 50, 50, 50, 50, 50, 50, 50, 50, 50, 50, 50, 0vLong exp.
10/11/2021 15:26:32 Error rval=a9ee81000000001
10/11/2021 15:26:33 854ms, 50, 50, 50, 50, 50, 50, 50, 50, 50, 50, 50, 50, 50, 50, 50, 50, 0vLong exp.
10/11/2021 15:26:33 Error rval=a9ee81000000001
10/11/2021 15:26:34 856ms, 50, 50, 50, 50, 50, 50, 50, 50, 50, 50, 50, 50, 50, 50, 50, 50, 0vLong exp.
10/11/2021 15:26:34 Error rval=a9ee81000000001
10/11/2021 15:26:35 855ms, 50, 50, 50, 50, 50, 50, 50, 50, 50, 50, 50, 50, 50, 50, 50, 50, 0vLong exp.
10/11/2021 15:26:35 Error rval=a9ee81000000001
10/11/2021 15:26:36 855ms, 50, 50, 50, 50, 50, 50, 50, 50, 50, 50, 50, 50, 50, 50, 50, 50, 0vLong exp.
10/11/2021 15:26:36 Error rval=a9ee81000000001
10/11/2021 15:26:37 855ms, 50, 50, 50, 50, 50, 50, 50, 50, 50, 50, 50, 50, 50, 50, 50, 50, 0vLong exp.
10/11/2021 15:26:37 Error rval=a9ee81000000001
10/11/2021 15:26:38 856ms, 50, 50, 50, 50, 50, 50, 50, 50, 50, 50, 50, 50, 50, 50, 50, 50, 0vLong exp.
10/11/2021 15:26:38 Error rval=a9ee81000000001
10/11/2021 15:26:39 857ms, 50, 50, 50, 50, 50, 50, 50, 50, 50, 50, 50, 50, 50, 50, 50, 50, 0vLong exp.
10/11/2021 15:26:39 Error rval=a9ee81000000001
10/11/2021 15:26:40 857ms, 50, 50, 50, 50, 50, 50, 50, 50, 50, 50, 50, 50, 50, 50, 50, 50, 0vLong exp.
10/11/2021 15:26:40 Error rval=a9ee81000000001
10/11/2021 15:26:41 854ms, 50, 50, 50, 50, 50, 50, 50, 50, 50, 50, 50, 50, 50, 50, 50, 50, 0vLong exp.
10/11/2021 15:26:41 Error rval=a9ee81000000001
10/11/2021 15:26:42 857ms, 50, 50, 50, 50, 50, 50, 50, 50, 50, 50, 50, 50, 50, 50, 50, 50, 0vLong exp.
10/11/2021 15:26:42 Error rval=a9ee81000000001
10/11/2021 15:26:43 858ms, 50, 50, 50, 50, 50, 50, 50, 50, 50, 50, 50, 50, 50, 50, 50, 50, 0vLong exp.
10/11/2021 15:26:43 Error rval=a9ee81000000001
10/11/2021 15:26:44 855ms, 50, 50, 50, 50, 50, 50, 50, 50, 50, 50, 50, 50, 50, 50, 50, 50, 0vLong exp.
10/11/2021 15:26:44 Error rval=a9ee81000000001
10/11/2021 15:26:45 855ms, 50, 50, 50, 50, 50, 50, 50, 50, 50, 50, 50, 50, 50, 50, 50, 50, 0vLong exp.
10/11/2021 15:26:45 Error rval=a9ee81000000001
10/11/2021 15:26:46 856ms, 50, 50, 50, 50, 50, 50, 50, 50, 50, 50, 50, 50, 50, 50, 50, 50, 0vLong exp.
10/11/2021 15:26:46 Error rval=a9ee81000000001
10/11/2021 15:26:47 856ms, 50, 50, 50, 50, 50, 50, 50, 50, 50, 50, 50, 50, 50, 50, 50, 50, 0vLong exp.
10/11/2021 15:26:47 Error rval=a9ee81000000001
10/11/2021 15:26:48 855ms, 50, 50, 50, 50, 50, 50, 50, 50, 50, 51, 50, 50, 50, 50, 50, 50, 0vLong exp.
10/11/2021 15:26:48 Error rval=a9ee81000000001
10/11/2021 15:26:49 858ms, 50, 50, 50, 50, 50, 50, 50, 50, 50, 50, 50, 50, 50, 50, 50, 50, 0vLong exp.
10/11/2021 15:26:49 Error rval=a9ee81000000001
10/11/2021 15:26:50 858ms, 50, 50, 50, 50, 50, 50, 50, 50, 50, 50, 50, 50, 50, 50, 50, 50, 0vLong exp.
10/11/2021 15:26:50 Error rval=a9ee81000000001
10/11/2021 15:26:51 857ms, 50, 50, 50, 50, 50, 50, 50, 50, 50, 50, 50, 50, 50, 50, 50, 50, 0vLong exp.
10/11/2021 15:26:51 Error rval=a9ee81000000001
10/11/2021 15:26:52 857ms, 50, 50, 50, 50, 50, 50, 50, 50, 50, 50, 50, 50, 50, 50, 50, 50, 0vLong exp.
10/11/2021 15:26:52 Error rval=a9ee81000000001
10/11/2021 15:26:53 854ms, 50, 50, 50, 50, 50, 50, 50, 50, 50, 50, 50, 50, 50, 50, 50, 50, 0vLong exp.
10/11/2021 15:26:53 Error rval=a9ee81000000001
10/11/2021 15:26:54 854ms, 50, 50, 50, 50, 50, 50, 50, 50, 50, 50, 50, 50, 50, 50, 50, 50, 0vLong exp.
10/11/2021 15:26:54 Error rval=a9ee81000000001
10/11/2021 15:26:55 856ms, 50, 50, 50, 50, 50, 50, 50, 50, 50, 50, 50, 50, 50, 50, 50, 50, 0vLong exp.
10/11/2021 15:26:55 Error rval=a9ee81000000001
10/11/2021 15:26:56 854ms, 50, 50, 50, 50, 50, 50, 50, 50, 50, 50, 50, 50, 50, 50, 50, 50, 0vLong exp.
10/11/2021 15:26:56 Error rval=a9ee81000000001
10/11/2021 15:26:57 858ms, 50, 50, 50, 50, 50, 50, 50, 50, 50, 50, 50, 50, 50, 50, 50, 50, 0vLong exp.
10/11/2021 15:26:57 Error rval=a9ee81000000001
10/11/2021 15:26:58 857ms, 50, 50, 50, 50, 50, 50, 50, 50, 50, 50, 50, 50, 50, 50, 50, 50, 0vLong exp.
10/11/2021 15:26:58 Error rval=a9ee81000000001
10/11/2021 15:26:59 855ms, 50, 50, 50, 50, 50, 50, 50, 50, 50, 50, 50, 50, 50, 50, 50, 50, 0vLong exp.
10/11/2021 15:26:59 Error rval=a9ee81000000001
10/11/2021 15:27:00 858ms, 50, 50, 50, 50, 50, 50, 50, 50, 50, 50, 50, 50, 50, 50, 50, 50, 0vLong exp.
10/11/2021 15:27:00 Error rval=a9ee81000000001
10/11/2021 15:27:01 856ms, 50, 50, 50, 50, 50, 50, 50, 50, 50, 50, 50, 50, 50, 50, 50, 50, 0vLong exp.
10/11/2021 15:27:01 Error rval=a9ee81000000001
10/11/2021 15:27:02 856ms, 50, 50, 50, 50, 50, 50, 50, 50, 50, 50, 50, 50, 50, 50, 50, 50, 0vLong exp.
10/11/2021 15:27:02 Error rval=a9ee81000000001
10/11/2021 15:27:03 857ms, 50, 50, 50, 50, 50, 50, 50, 50, 50, 50, 50, 50, 50, 50, 50, 50, 0vLong exp.
10/11/2021 15:27:03 Error rval=a9ee81000000001
10/11/2021 15:27:04 855ms, 50, 50, 50, 50, 50, 50, 50, 50, 50, 50, 50, 50, 50, 50, 50, 50, 0vLong exp.
10/11/2021 15:27:04 Error rval=a9ee81000000001
10/11/2021 15:27:05 854ms, 50, 50, 50, 50, 50, 50, 50, 50, 50, 50, 50, 50, 50, 50, 50, 50, 0vLong exp.
10/11/2021 15:27:05 Error rval=a9ee81000000001
10/11/2021 15:27:06 855ms, 50, 50, 50, 50, 50, 50, 50, 50, 50, 50, 50, 50, 50, 50, 50, 50, 0vLong exp.
10/11/2021 15:27:06 Error rval=a9ee81000000001
10/11/2021 15:27:07 857ms, 50, 50, 50, 50, 50, 50, 50, 50, 50, 50, 50, 50, 50, 50, 50, 50, 0vLong exp.
10/11/2021 15:27:07 Error rval=a9ee81000000001
10/11/2021 15:27:08 858ms, 50, 50, 50, 50, 50, 50, 50, 50, 50, 50, 50, 50, 50, 50, 50, 50, 0vLong exp.
10/11/2021 15:27:08 Error rval=a9ee81000000001
10/11/2021 15:27:09 854ms, 50, 50, 50, 50, 50, 50, 50, 50, 50, 50, 50, 50, 50, 50, 50, 50, 0vLong exp.
10/11/2021 15:27:09 Error rval=a9ee81000000001
10/11/2021 15:27:10 856ms, 50, 50, 50, 50, 50, 50, 50, 50, 50, 50, 50, 50, 50, 50, 50, 50, 0vLong exp.
10/11/2021 15:27:10 Error rval=a9ee81000000001
10/11/2021 15:27:11 857ms, 50, 50, 50, 50, 50, 50, 50, 50, 50, 50, 50, 50, 50, 50, 50, 50, 0vLong exp.
10/11/2021 15:27:11 Error rval=a9ee81000000001
10/11/2021 15:27:12 855ms, 50, 50, 50, 50, 50, 50, 50, 50, 50, 50, 50, 50, 50, 50, 50, 50, 0vLong exp.
10/11/2021 15:27:12 Error rval=a9ee81000000001
10/11/2021 15:27:13 857ms, 50, 50, 50, 50, 50, 50, 50, 50, 50, 50, 50, 50, 50, 50, 50, 50, 0vLong exp.
10/11/2021 15:27:13 Error rval=a9ee81000000001
10/11/2021 15:27:14 855ms, 50, 50, 50, 50, 50, 50, 50, 50, 50, 50, 50, 50, 50, 50, 50, 50, 0vLong exp.
10/11/2021 15:27:14 Error rval=a9ee81000000001
10/11/2021 15:27:15 855ms, 50, 50, 50, 50, 50, 50, 50, 50, 50, 50, 50, 50, 50, 50, 50, 50, 0vLong exp.
10/11/2021 15:27:15 Error rval=a9ee81000000001
10/11/2021 15:27:16 858ms, 50, 50, 50, 50, 50, 50, 50, 50, 50, 50, 50, 50, 50, 50, 50, 50, 0vLong exp.
10/11/2021 15:27:16 Error rval=a9ee81000000001
10/11/2021 15:27:17 855ms, 50, 50, 50, 50, 50, 50, 50, 50, 50, 50, 50, 50, 50, 50, 50, 50, 0vLong exp.
10/11/2021 15:27:17 Error rval=a9ee81000000001
10/11/2021 15:27:18 855ms, 50, 50, 50, 50, 50, 50, 50, 50, 50, 50, 50, 50, 50, 50, 50, 50, 0vLong exp.
10/11/2021 15:27:18 Error rval=a9ee81000000001
10/11/2021 15:27:19 856ms, 50, 50, 50, 50, 50, 50, 50, 50, 50, 50, 50, 50, 50, 50, 51, 50, 0vLong exp.
10/11/2021 15:27:19 Error rval=a9ee81000000001
10/11/2021 15:27:20 854ms, 50, 50, 50, 50, 50, 50, 50, 50, 50, 50, 50, 50, 50, 50, 50, 50, 0vLong exp.
10/11/2021 15:27:20 Error rval=a9ee81000000001
10/11/2021 15:27:21 857ms, 50, 50, 50, 50, 50, 50, 50, 50, 50, 50, 50, 50, 50, 50, 50, 50, 0vLong exp.
10/11/2021 15:27:21 Error rval=a9ee81000000001
10/11/2021 15:27:22 857ms, 50, 50, 50, 50, 50, 50, 50, 50, 50, 50, 50, 50, 50, 50, 50, 50, 0vLong exp.
10/11/2021 15:27:22 Error rval=a9ee81000000001
10/11/2021 15:27:23 856ms, 50, 50, 50, 50, 50, 50, 50, 50, 50, 50, 50, 50, 50, 50, 50, 50, 0vLong exp.
10/11/2021 15:27:23 Error rval=a9ee81000000001
10/11/2021 15:27:24 855ms, 50, 50, 50, 50, 50, 50, 50, 50, 50, 50, 50, 50, 50, 50, 50, 50, 0vLong exp.
10/11/2021 15:27:24 Error rval=a9ee81000000001
10/11/2021 15:27:25 855ms, 50, 50, 50, 50, 50, 50, 50, 50, 50, 50, 50, 50, 50, 50, 50, 50, 0vLong exp.
10/11/2021 15:27:25 Error rval=a9ee81000000001
10/11/2021 15:27:26 856ms, 50, 50, 50, 50, 50, 50, 50, 50, 50, 50, 50, 50, 50, 50, 50, 50, 0vLong exp.
10/11/2021 15:27:26 Error rval=a9ee81000000001
10/11/2021 15:27:27 855ms, 50, 50, 50, 50, 50, 50, 50, 50, 50, 50, 50, 50, 50, 50, 50, 50, 0vLong exp.
10/11/2021 15:27:27 Error rval=a9ee81000000001
10/11/2021 15:27:28 856ms, 50, 50, 50, 50, 50, 50, 50, 50, 50, 50, 50, 50, 50, 50, 50, 50, 0vLong exp.
10/11/2021 15:27:28 Error rval=a9ee81000000001
10/11/2021 15:27:29 856ms, 50, 50, 50, 50, 50, 50, 50, 50, 50, 50, 50, 50, 50, 50, 50, 50, 0vLong exp.
10/11/2021 15:27:29 Error rval=a9ee81000000001
10/11/2021 15:27:30 857ms, 50, 50, 50, 50, 50, 50, 50, 50, 50, 50, 50, 50, 50, 50, 50, 50, 0vLong exp.
10/11/2021 15:27:30 Error rval=a9ee81000000001
10/11/2021 15:27:31 855ms, 50, 50, 50, 50, 50, 50, 50, 50, 50, 50, 50, 50, 50, 50, 50, 50, 0vLong exp.
10/11/2021 15:27:31 Error rval=a9ee81000000001
10/11/2021 15:27:32 859ms, 50, 50, 50, 50, 50, 50, 50, 50, 50, 50, 50, 50, 50, 50, 50, 50, 0vLong exp.
10/11/2021 15:27:32 Error rval=a9ee81000000001
10/11/2021 15:27:33 857ms, 50, 50, 50, 50, 50, 50, 50, 50, 50, 50, 50, 50, 50, 50, 50, 50, 0vLong exp.
10/11/2021 15:27:33 Error rval=a9ee81000000001
10/11/2021 15:27:34 855ms, 50, 50, 50, 50, 50, 50, 50, 50, 50, 50, 50, 50, 50, 50, 50, 50, 0vLong exp.
10/11/2021 15:27:34 Error rval=a9ee81000000001
10/11/2021 15:27:35 856ms, 50, 50, 50, 50, 50, 50, 50, 50, 50, 50, 50, 50, 50, 50, 50, 50, 0vLong exp.
10/11/2021 15:27:35 Error rval=a9ee81000000001
10/11/2021 15:27:36 854ms, 50, 50, 50, 50, 50, 50, 50, 50, 50, 50, 50, 50, 50, 50, 50, 50, 0vLong exp.
10/11/2021 15:27:36 Error rval=a9ee81000000001
10/11/2021 15:27:37 856ms, 50, 50, 50, 50, 50, 50, 50, 50, 50, 50, 50, 50, 50, 50, 50, 50, 0vLong exp.
10/11/2021 15:27:37 Error rval=a9ee81000000001
10/11/2021 15:27:38 856ms, 50, 50, 50, 50, 50, 50, 50, 50, 50, 50, 50, 50, 50, 50, 50, 50, 0vLong exp.
10/11/2021 15:27:38 Error rval=a9ee81000000001
10/11/2021 15:27:39 856ms, 50, 50, 50, 50, 50, 50, 50, 50, 50, 50, 50, 50, 50, 50, 50, 50, 0vLong exp.
10/11/2021 15:27:39 Error rval=a9ee81000000001
10/11/2021 15:27:40 857ms, 50, 50, 50, 50, 50, 50, 50, 50, 50, 50, 50, 50, 50, 50, 50, 50, 0vLong exp.
10/11/2021 15:27:40 Error rval=a9ee81000000001
10/11/2021 15:27:41 858ms, 50, 50, 50, 50, 50, 50, 50, 50, 50, 50, 50, 50, 50, 50, 50, 50, 0vLong exp.
10/11/2021 15:27:41 Error rval=a9ee81000000001
10/11/2021 15:27:42 857ms, 50, 50, 50, 50, 50, 50, 50, 50, 50, 50, 50, 50, 50, 50, 50, 50, 0vLong exp.
10/11/2021 15:27:42 Error rval=a9ee81000000001
10/11/2021 15:27:43 857ms, 50, 50, 50, 50, 50, 50, 50, 50, 50, 50, 50, 50, 50, 50, 50, 50, 0vLong exp.
10/11/2021 15:27:43 Error rval=a9ee81000000001
10/11/2021 15:27:44 857ms, 50, 50, 50, 50, 50, 50, 50, 50, 50, 50, 50, 50, 50, 50, 50, 50, 0vLong exp.
10/11/2021 15:27:44 Error rval=a9ee81000000001
10/11/2021 15:27:45 856ms, 50, 50, 50, 50, 50, 50, 50, 50, 50, 50, 50, 50, 50, 50, 50, 50, 0vLong exp.
10/11/2021 15:27:45 Error rval=a9ee81000000001
10/11/2021 15:27:46 854ms, 50, 50, 50, 50, 50, 50, 50, 50, 50, 50, 50, 50, 50, 50, 50, 50, 0vLong exp.
10/11/2021 15:27:46 Error rval=a9ee81000000001
10/11/2021 15:27:47 857ms, 50, 50, 50, 50, 50, 50, 50, 50, 50, 50, 50, 50, 50, 50, 50, 50, 0vLong exp.
10/11/2021 15:27:47 Error rval=a9ee81000000001
10/11/2021 15:27:48 857ms, 50, 50, 50, 50, 50, 50, 50, 50, 50, 50, 50, 50, 50, 50, 50, 50, 0vLong exp.
10/11/2021 15:27:48 Error rval=a9ee81000000001
10/11/2021 15:27:49 855ms, 50, 50, 50, 50, 50, 50, 50, 50, 50, 50, 50, 50, 50, 50, 50, 50, 0vLong exp.
10/11/2021 15:27:49 Error rval=a9ee81000000001
10/11/2021 15:27:50 855ms, 50, 50, 50, 50, 50, 50, 50, 50, 50, 50, 50, 50, 50, 50, 50, 50, 0vLong exp.
10/11/2021 15:27:50 Error rval=a9ee81000000001
10/11/2021 15:27:51 858ms, 50, 50, 50, 50, 50, 50, 50, 50, 50, 50, 50, 50, 50, 50, 50, 50, 0vLong exp.
10/11/2021 15:27:51 Error rval=a9ee81000000001
10/11/2021 15:27:52 856ms, 50, 50, 50, 50, 50, 50, 50, 50, 50, 50, 50, 50, 50, 50, 50, 50, 0vLong exp.
10/11/2021 15:27:52 Error rval=a9ee81000000001
10/11/2021 15:27:53 857ms, 50, 50, 50, 50, 50, 50, 50, 50, 50, 50, 50, 50, 50, 50, 50, 50, 0vLong exp.
10/11/2021 15:27:53 Error rval=a9ee81000000001
10/11/2021 15:27:54 855ms, 50, 50, 50, 50, 50, 50, 50, 50, 50, 50, 50, 50, 50, 50, 50, 50, 0vLong exp.
10/11/2021 15:27:54 Error rval=a9ee81000000001
10/11/2021 15:27:55 854ms, 50, 50, 50, 50, 50, 50, 50, 50, 50, 50, 50, 50, 50, 50, 50, 50, 0vLong exp.
10/11/2021 15:27:55 Error rval=a9ee81000000001
10/11/2021 15:27:56 855ms, 50, 50, 50, 50, 50, 50, 50, 50, 50, 50, 50, 50, 50, 50, 50, 50, 0vLong exp.
10/11/2021 15:27:56 Error rval=a9ee81000000001
10/11/2021 15:27:57 857ms, 50, 50, 50, 50, 50, 50, 50, 50, 50, 50, 50, 50, 50, 50, 50, 50, 0vLong exp.
10/11/2021 15:27:57 Error rval=a9ee81000000001
10/11/2021 15:27:58 854ms, 50, 50, 50, 50, 50, 50, 50, 50, 50, 50, 50, 50, 50, 50, 50, 50, 0vLong exp.
10/11/2021 15:27:58 Error rval=a9ee81000000001
10/11/2021 15:27:59 857ms, 50, 50, 50, 50, 50, 50, 50, 50, 50, 50, 50, 50, 50, 50, 50, 50, 0vLong exp.
10/11/2021 15:27:59 Error rval=a9ee81000000001
10/11/2021 15:28:00 855ms, 50, 50, 50, 50, 50, 50, 50, 50, 50, 50, 50, 50, 50, 50, 50, 50, 0vLong exp.
10/11/2021 15:28:00 Error rval=a9ee81000000001
10/11/2021 15:28:01 858ms, 50, 50, 50, 50, 50, 50, 50, 50, 50, 50, 50, 50, 50, 50, 50, 50, 0vLong exp.
10/11/2021 15:28:01 Error rval=a9ee81000000001
10/11/2021 15:28:02 857ms, 50, 50, 50, 50, 50, 50, 50, 50, 50, 50, 50, 50, 50, 50, 50, 50, 0vLong exp.
10/11/2021 15:28:02 Error rval=a9ee81000000001
10/11/2021 15:28:03 856ms, 50, 50, 50, 50, 50, 50, 50, 50, 50, 50, 50, 50, 50, 50, 50, 50, 0vLong exp.
10/11/2021 15:28:03 Error rval=a9ee81000000001
10/11/2021 15:28:04 856ms, 50, 50, 50, 50, 50, 50, 50, 50, 50, 50, 50, 50, 50, 50, 50, 50, 0vLong exp.
10/11/2021 15:28:04 Error rval=a9ee81000000001
10/11/2021 15:28:05 856ms, 50, 50, 50, 50, 50, 50, 51, 50, 50, 50, 50, 50, 50, 50, 50, 50, 0vLong exp.
10/11/2021 15:28:05 Error rval=a9ee81000000001
10/11/2021 15:28:06 857ms, 50, 50, 50, 50, 50, 50, 50, 50, 50, 50, 50, 50, 50, 50, 50, 50, 0vLong exp.
10/11/2021 15:28:06 Error rval=a9ee81000000001
10/11/2021 15:28:07 855ms, 50, 50, 50, 50, 50, 50, 50, 50, 50, 50, 50, 50, 50, 50, 50, 50, 0vLong exp.
10/11/2021 15:28:07 Error rval=a9ee81000000001
10/11/2021 15:28:08 857ms, 50, 50, 50, 50, 50, 50, 50, 50, 50, 50, 50, 50, 50, 50, 50, 50, 0vLong exp.
10/11/2021 15:28:08 Error rval=a9ee81000000001
10/11/2021 15:28:09 855ms, 50, 50, 50, 50, 50, 50, 50, 50, 50, 50, 50, 50, 50, 50, 50, 50, 0vLong exp.
10/11/2021 15:28:09 Error rval=a9ee81000000001
10/11/2021 15:28:10 855ms, 50, 50, 50, 50, 50, 50, 50, 50, 50, 50, 50, 50, 50, 50, 50, 50, 0vLong exp.
10/11/2021 15:28:10 Error rval=a9ee81000000001
10/11/2021 15:28:11 856ms, 50, 50, 50, 50, 50, 50, 50, 50, 50, 50, 50, 50, 50, 50, 50, 50, 0vLong exp.
10/11/2021 15:28:11 Error rval=a9ee81000000001
10/11/2021 15:28:12 857ms, 50, 50, 50, 50, 50, 50, 50, 50, 50, 50, 50, 50, 50, 50, 50, 50, 0vLong exp.
10/11/2021 15:28:12 Error rval=a9ee81000000001
10/11/2021 15:28:13 857ms, 50, 50, 50, 50, 50, 50, 50, 50, 50, 50, 50, 50, 50, 50, 50, 50, 0vLong exp.
10/11/2021 15:28:13 Error rval=a9ee81000000001
10/11/2021 15:28:14 859ms, 50, 50, 50, 50, 50, 50, 50, 50, 50, 50, 50, 50, 50, 50, 50, 50, 0vLong exp.
10/11/2021 15:28:14 Error rval=a9ee81000000001
10/11/2021 15:28:15 858ms, 50, 50, 50, 50, 50, 50, 50, 50, 50, 50, 50, 50, 50, 50, 50, 50, 0vLong exp.
10/11/2021 15:28:15 Error rval=a9ee81000000001
10/11/2021 15:28:16 856ms, 50, 50, 50, 50, 50, 50, 50, 50, 50, 50, 50, 50, 50, 50, 50, 50, 0vLong exp.
10/11/2021 15:28:16 Error rval=a9ee81000000001
10/11/2021 15:28:17 856ms, 50, 50, 50, 50, 50, 50, 50, 50, 50, 50, 50, 50, 50, 50, 50, 50, 0vLong exp.
10/11/2021 15:28:17 Error rval=a9ee81000000001
10/11/2021 15:28:18 857ms, 50, 50, 50, 50, 50, 50, 50, 50, 50, 50, 50, 50, 50, 50, 50, 50, 0vLong exp.
10/11/2021 15:28:18 Error rval=a9ee81000000001
10/11/2021 15:28:19 858ms, 50, 50, 50, 50, 50, 50, 50, 50, 50, 50, 50, 50, 50, 50, 50, 50, 0vLong exp.
10/11/2021 15:28:19 Error rval=a9ee81000000001
10/11/2021 15:28:20 855ms, 50, 50, 50, 50, 50, 50, 50, 50, 50, 50, 50, 50, 50, 50, 50, 50, 0vLong exp.
10/11/2021 15:28:20 Error rval=a9ee81000000001
10/11/2021 15:28:21 857ms, 50, 50, 50, 50, 50, 50, 50, 50, 50, 50, 50, 50, 50, 50, 50, 50, 0vLong exp.
10/11/2021 15:28:21 Error rval=a9ee81000000001
10/11/2021 15:28:22 854ms, 50, 50, 50, 50, 50, 50, 50, 50, 50, 50, 50, 50, 50, 50, 50, 50, 0vLong exp.
10/11/2021 15:28:22 Error rval=a9ee81000000001
10/11/2021 15:28:23 858ms, 50, 50, 50, 50, 50, 50, 50, 50, 50, 50, 50, 50, 50, 50, 50, 50, 0vLong exp.
10/11/2021 15:28:23 Error rval=a9ee81000000001
10/11/2021 15:28:24 855ms, 50, 50, 50, 50, 50, 50, 50, 50, 50, 50, 50, 50, 50, 50, 50, 50, 0vLong exp.
10/11/2021 15:28:24 Error rval=a9ee81000000001
10/11/2021 15:28:25 856ms, 50, 50, 50, 50, 50, 50, 50, 50, 50, 50, 50, 50, 50, 50, 50, 50, 0vLong exp.
10/11/2021 15:28:25 Error rval=a9ee81000000001
10/11/2021 15:28:26 858ms, 50, 50, 50, 50, 50, 50, 50, 50, 50, 50, 50, 50, 50, 50, 50, 50, 0vLong exp.
10/11/2021 15:28:26 Error rval=a9ee81000000001
10/11/2021 15:28:27 856ms, 50, 50, 50, 50, 50, 50, 50, 50, 50, 50, 50, 50, 50, 50, 50, 50, 0vLong exp.
10/11/2021 15:28:27 Error rval=a9ee81000000001
10/11/2021 15:28:28 854ms, 50, 50, 50, 50, 50, 50, 50, 50, 50, 50, 50, 50, 50, 50, 50, 50, 0vLong exp.
10/11/2021 15:28:28 Error rval=a9ee81000000001
10/11/2021 15:28:29 855ms, 50, 50, 50, 50, 50, 50, 50, 50, 50, 50, 50, 50, 50, 50, 50, 50, 0vLong exp.
10/11/2021 15:28:29 Error rval=a9ee81000000001
10/11/2021 15:28:30 856ms, 50, 50, 50, 50, 50, 50, 50, 50, 50, 50, 50, 50, 50, 50, 50, 50, 0vLong exp.
10/11/2021 15:28:30 Error rval=a9ee81000000001
10/11/2021 15:28:31 856ms, 50, 50, 50, 50, 50, 50, 50, 50, 50, 50, 50, 50, 50, 50, 50, 50, 0vLong exp.
10/11/2021 15:28:31 Error rval=a9ee81000000001
10/11/2021 15:28:32 857ms, 50, 50, 50, 50, 50, 50, 50, 50, 50, 50, 50, 50, 50, 50, 50, 50, 0vLong exp.
10/11/2021 15:28:32 Error rval=a9ee81000000001
10/11/2021 15:28:33 855ms, 50, 50, 50, 50, 50, 50, 50, 50, 50, 50, 50, 50, 50, 50, 50, 50, 0vLong exp.
10/11/2021 15:28:33 Error rval=a9ee81000000001
10/11/2021 15:28:34 854ms, 50, 50, 50, 50, 50, 50, 50, 50, 50, 50, 50, 50, 50, 50, 50, 50, 0vLong exp.
10/11/2021 15:28:34 Error rval=a9ee81000000001
10/11/2021 15:28:35 855ms, 50, 50, 50, 50, 50, 50, 50, 50, 50, 50, 50, 50, 50, 50, 50, 50, 0vLong exp.
10/11/2021 15:28:35 Error rval=a9ee81000000001
10/11/2021 15:28:36 858ms, 50, 50, 50, 50, 50, 50, 50, 50, 50, 50, 50, 50, 50, 50, 50, 50, 0vLong exp.
10/11/2021 15:28:36 Error rval=a9ee81000000001
10/11/2021 15:28:37 857ms, 50, 50, 50, 50, 50, 50, 50, 50, 50, 50, 50, 50, 50, 50, 50, 50, 0vLong exp.
10/11/2021 15:28:37 Error rval=a9ee81000000001
10/11/2021 15:28:38 857ms, 50, 50, 50, 50, 50, 50, 50, 50, 50, 50, 50, 50, 50, 50, 50, 50, 0vLong exp.
10/11/2021 15:28:38 Error rval=a9ee81000000001
10/11/2021 15:28:39 855ms, 50, 50, 50, 50, 50, 50, 50, 50, 50, 50, 50, 50, 50, 50, 50, 50, 0vLong exp.
10/11/2021 15:28:39 Error rval=a9ee81000000001
10/11/2021 15:28:40 858ms, 50, 50, 50, 50, 50, 50, 50, 50, 50, 50, 50, 50, 50, 50, 50, 50, 0vLong exp.
10/11/2021 15:28:40 Error rval=a9ee81000000001
10/11/2021 15:28:41 854ms, 50, 50, 50, 50, 50, 50, 50, 50, 50, 50, 50, 50, 50, 50, 50, 50, 0vLong exp.
10/11/2021 15:28:41 Error rval=a9ee81000000001
10/11/2021 15:28:42 856ms, 50, 50, 50, 50, 50, 50, 50, 50, 50, 50, 50, 50, 50, 50, 50, 50, 0vLong exp.
10/11/2021 15:28:42 Error rval=a9ee81000000001
10/11/2021 15:28:43 857ms, 50, 50, 50, 50, 50, 50, 50, 50, 50, 50, 50, 50, 50, 50, 50, 50, 0vLong exp.
10/11/2021 15:28:43 Error rval=a9ee81000000001
10/11/2021 15:28:44 857ms, 50, 50, 50, 50, 50, 50, 50, 50, 50, 50, 50, 50, 50, 50, 50, 50, 0vLong exp.
10/11/2021 15:28:44 Error rval=a9ee81000000001
10/11/2021 15:28:45 857ms, 50, 50, 50, 50, 50, 50, 50, 50, 50, 50, 50, 50, 50, 50, 50, 50, 0vLong exp.
10/11/2021 15:28:45 Error rval=a9ee81000000001
10/11/2021 15:28:46 856ms, 50, 50, 50, 50, 50, 50, 50, 50, 50, 50, 50, 50, 50, 50, 50, 50, 0vLong exp.
10/11/2021 15:28:46 Error rval=a9ee81000000001
10/11/2021 15:28:47 856ms, 50, 50, 50, 50, 50, 50, 50, 50, 50, 50, 50, 50, 50, 50, 50, 50, 0vLong exp.
10/11/2021 15:28:47 Error rval=a9ee81000000001
10/11/2021 15:28:48 852ms, 50, 50, 50, 50, 50, 50, 50, 50, 50, 50, 50, 50, 50, 50, 50, 50, 0vLong exp.
10/11/2021 15:28:48 Error rval=a9ee81000000001
10/11/2021 15:28:49 856ms, 50, 50, 50, 50, 50, 50, 50, 50, 50, 50, 50, 50, 50, 50, 50, 50, 0vLong exp.
10/11/2021 15:28:49 Error rval=a9ee81000000001
10/11/2021 15:28:50 854ms, 50, 50, 50, 50, 50, 50, 50, 50, 50, 50, 50, 50, 50, 50, 50, 50, 0vLong exp.
10/11/2021 15:28:50 Error rval=a9ee81000000001
10/11/2021 15:28:51 858ms, 50, 50, 50, 50, 50, 50, 50, 50, 50, 50, 50, 50, 50, 50, 50, 50, 0vLong exp.
10/11/2021 15:28:51 Error rval=a9ee81000000001
10/11/2021 15:28:52 855ms, 50, 50, 50, 50, 50, 50, 50, 50, 50, 50, 50, 50, 50, 50, 50, 50, 0vLong exp.
10/11/2021 15:28:52 Error rval=a9ee81000000001
10/11/2021 15:28:53 857ms, 50, 50, 50, 50, 50, 50, 50, 50, 50, 50, 50, 50, 50, 50, 50, 50, 0vLong exp.
10/11/2021 15:28:53 Error rval=a9ee81000000001
10/11/2021 15:28:54 855ms, 50, 50, 50, 50, 50, 50, 50, 50, 50, 50, 50, 50, 50, 50, 50, 50, 0vLong exp.
10/11/2021 15:28:54 Error rval=a9ee81000000001
10/11/2021 15:28:55 857ms, 50, 50, 50, 50, 50, 50, 50, 50, 50, 50, 50, 50, 50, 50, 50, 50, 0vLong exp.
10/11/2021 15:28:55 Error rval=a9ee81000000001
10/11/2021 15:28:56 855ms, 50, 50, 50, 50, 50, 50, 50, 50, 50, 50, 50, 50, 50, 50, 50, 50, 0vLong exp.
10/11/2021 15:28:56 Error rval=a9ee81000000001
10/11/2021 15:28:57 856ms, 50, 50, 50, 50, 50, 50, 50, 50, 50, 50, 50, 50, 50, 50, 50, 50, 0vLong exp.
10/11/2021 15:28:57 Error rval=a9ee81000000001
10/11/2021 15:28:58 857ms, 50, 50, 50, 50, 50, 50, 50, 50, 50, 50, 50, 50, 50, 50, 50, 50, 0vLong exp.
10/11/2021 15:28:58 Error rval=a9ee81000000001
10/11/2021 15:28:59 857ms, 50, 50, 50, 50, 50, 50, 50, 50, 50, 50, 50, 50, 50, 50, 50, 50, 0vLong exp.
10/11/2021 15:28:59 Error rval=a9ee81000000001
10/11/2021 15:29:00 858ms, 50, 50, 50, 50, 50, 50, 50, 50, 50, 50, 50, 50, 50, 50, 50, 50, 0vLong exp.
10/11/2021 15:29:00 Error rval=a9ee81000000001
10/11/2021 15:29:01 855ms, 50, 50, 50, 50, 50, 50, 50, 50, 50, 50, 50, 50, 50, 50, 50, 50, 0vLong exp.
10/11/2021 15:29:01 Error rval=a9ee81000000001
10/11/2021 15:29:02 859ms, 50, 50, 50, 50, 50, 50, 50, 50, 50, 50, 50, 50, 50, 50, 50, 50, 0vLong exp.
10/11/2021 15:29:02 Error rval=a9ee81000000001
10/11/2021 15:29:03 857ms, 50, 50, 50, 50, 50, 50, 50, 50, 50, 50, 50, 50, 50, 50, 50, 50, 0vLong exp.
10/11/2021 15:29:03 Error rval=a9ee81000000001
10/11/2021 15:29:04 859ms, 50, 50, 50, 50, 50, 50, 50, 50, 50, 50, 50, 50, 50, 50, 50, 50, 0vLong exp.
10/11/2021 15:29:04 Error rval=a9ee81000000001
10/11/2021 15:29:05 854ms, 50, 50, 50, 50, 50, 50, 50, 50, 50, 50, 50, 50, 50, 50, 50, 50, 0vLong exp.
10/11/2021 15:29:05 Error rval=a9ee81000000001
10/11/2021 15:29:06 857ms, 50, 50, 50, 50, 50, 50, 50, 50, 50, 50, 50, 50, 50, 50, 50, 50, 0vLong exp.
10/11/2021 15:29:06 Error rval=a9ee81000000001
10/11/2021 15:29:07 855ms, 50, 50, 50, 50, 50, 50, 50, 50, 50, 50, 50, 50, 50, 50, 50, 50, 0vLong exp.
10/11/2021 15:29:07 Error rval=a9ee81000000001
10/11/2021 15:29:08 856ms, 50, 50, 50, 50, 50, 50, 50, 50, 50, 50, 50, 50, 50, 50, 50, 50, 0vLong exp.
10/11/2021 15:29:08 Error rval=a9ee81000000001
10/11/2021 15:29:09 857ms, 50, 50, 50, 50, 50, 50, 50, 50, 50, 50, 50, 50, 50, 50, 50, 50, 0vLong exp.
10/11/2021 15:29:09 Error rval=a9ee81000000001
10/11/2021 15:29:10 858ms, 50, 50, 50, 50, 50, 50, 50, 50, 50, 50, 50, 50, 50, 50, 50, 50, 0vLong exp.
10/11/2021 15:29:10 Error rval=a9ee81000000001
10/11/2021 15:29:11 855ms, 50, 50, 50, 50, 50, 50, 50, 50, 50, 50, 50, 50, 50, 50, 50, 50, 0vLong exp.
10/11/2021 15:29:11 Error rval=a9ee81000000001
10/11/2021 15:29:12 855ms, 50, 50, 50, 50, 50, 50, 50, 50, 50, 50, 50, 50, 50, 50, 50, 50, 0vLong exp.
10/11/2021 15:29:12 Error rval=a9ee81000000001
10/11/2021 15:29:13 857ms, 50, 50, 50, 50, 50, 50, 50, 50, 50, 50, 50, 50, 50, 50, 50, 50, 0vLong exp.
10/11/2021 15:29:13 Error rval=a9ee81000000001
10/11/2021 15:29:14 857ms, 50, 50, 50, 50, 50, 50, 50, 50, 50, 50, 50, 50, 50, 50, 50, 50, 0vLong exp.
10/11/2021 15:29:14 Error rval=a9ee81000000001
10/11/2021 15:29:15 856ms, 50, 50, 50, 50, 50, 50, 50, 50, 50, 50, 50, 50, 50, 50, 50, 50, 0vLong exp.
10/11/2021 15:29:15 Error rval=a9ee81000000001
10/11/2021 15:29:16 857ms, 50, 50, 50, 50, 50, 50, 50, 50, 50, 50, 50, 50, 50, 50, 50, 50, 0vLong exp.
10/11/2021 15:29:16 Error rval=a9ee81000000001
10/11/2021 15:29:17 856ms, 50, 50, 50, 50, 50, 50, 50, 50, 50, 50, 50, 50, 50, 50, 50, 50, 0vLong exp.
10/11/2021 15:29:17 Error rval=a9ee81000000001
10/11/2021 15:29:18 857ms, 50, 50, 50, 50, 50, 50, 50, 50, 50, 50, 50, 50, 50, 50, 50, 50, 0vLong exp.
10/11/2021 15:29:18 Error rval=a9ee81000000001
10/11/2021 15:29:19 856ms, 50, 50, 50, 50, 50, 50, 50, 50, 50, 50, 50, 50, 50, 50, 50, 50, 0vLong exp.
10/11/2021 15:29:19 Error rval=a9ee81000000001
10/11/2021 15:29:20 855ms, 50, 50, 50, 50, 50, 50, 50, 50, 50, 50, 50, 50, 50, 50, 50, 50, 0vLong exp.
10/11/2021 15:29:20 Error rval=a9ee81000000001
10/11/2021 15:29:21 857ms, 50, 50, 50, 50, 50, 50, 50, 50, 50, 50, 50, 50, 50, 50, 50, 50, 0vLong exp.
10/11/2021 15:29:21 Error rval=a9ee81000000001
10/11/2021 15:29:22 857ms, 50, 50, 50, 50, 50, 50, 50, 50, 50, 50, 50, 50, 50, 50, 50, 50, 0vLong exp.
10/11/2021 15:29:22 Error rval=a9ee81000000001
10/11/2021 15:29:23 856ms, 50, 50, 50, 50, 50, 50, 50, 50, 50, 50, 50, 50, 50, 50, 50, 50, 0vLong exp.
10/11/2021 15:29:23 Error rval=a9ee81000000001
10/11/2021 15:29:24 855ms, 50, 50, 50, 50, 50, 50, 50, 50, 50, 50, 50, 50, 50, 50, 50, 50, 0vLong exp.
10/11/2021 15:29:24 Error rval=a9ee81000000001
10/11/2021 15:29:25 859ms, 50, 50, 50, 50, 50, 50, 50, 50, 50, 50, 50, 50, 50, 50, 50, 50, 0vLong exp.
10/11/2021 15:29:25 Error rval=a9ee81000000001
10/11/2021 15:29:26 854ms, 50, 50, 50, 50, 50, 50, 50, 50, 50, 50, 50, 50, 50, 50, 50, 50, 0vLong exp.
10/11/2021 15:29:26 Error rval=a9ee81000000001
10/11/2021 15:29:27 856ms, 50, 50, 50, 50, 50, 50, 50, 50, 50, 50, 50, 50, 50, 50, 50, 50, 0vLong exp.
10/11/2021 15:29:27 Error rval=a9ee81000000001
10/11/2021 15:29:28 856ms, 50, 50, 50, 50, 50, 50, 50, 50, 50, 50, 50, 50, 50, 50, 50, 50, 0vLong exp.
10/11/2021 15:29:28 Error rval=a9ee81000000001
10/11/2021 15:29:29 855ms, 50, 50, 50, 50, 50, 50, 50, 50, 50, 50, 50, 50, 50, 50, 50, 50, 0vLong exp.
10/11/2021 15:29:29 Error rval=a9ee81000000001
10/11/2021 15:29:30 858ms, 50, 50, 50, 50, 50, 50, 50, 50, 50, 50, 50, 50, 50, 50, 51, 50, 0vLong exp.
10/11/2021 15:29:30 Error rval=a9ee81000000001
10/11/2021 15:29:31 856ms, 50, 50, 50, 50, 50, 50, 50, 50, 50, 50, 50, 50, 50, 50, 50, 50, 0vLong exp.
10/11/2021 15:29:31 Error rval=a9ee81000000001
10/11/2021 15:29:32 855ms, 50, 50, 50, 50, 50, 50, 50, 50, 50, 50, 50, 50, 50, 50, 50, 50, 0vLong exp.
10/11/2021 15:29:32 Error rval=a9ee81000000001
10/11/2021 15:29:33 857ms, 50, 50, 50, 50, 50, 50, 50, 50, 50, 50, 50, 50, 50, 50, 50, 50, 0vLong exp.
10/11/2021 15:29:33 Error rval=a9ee81000000001
10/11/2021 15:29:34 855ms, 50, 50, 50, 50, 50, 50, 50, 50, 50, 50, 50, 50, 50, 50, 50, 50, 0vLong exp.
10/11/2021 15:29:34 Error rval=a9ee81000000001
10/11/2021 15:29:35 857ms, 50, 50, 50, 50, 50, 50, 50, 50, 50, 50, 50, 50, 50, 50, 50, 50, 0vLong exp.
10/11/2021 15:29:35 Error rval=a9ee81000000001
10/11/2021 15:29:36 855ms, 50, 50, 50, 50, 50, 50, 50, 50, 50, 50, 50, 50, 50, 50, 50, 50, 0vLong exp.
10/11/2021 15:29:36 Error rval=a9ee81000000001
10/11/2021 15:29:37 858ms, 50, 50, 50, 50, 50, 50, 50, 50, 50, 50, 50, 50, 50, 50, 50, 50, 0vLong exp.
10/11/2021 15:29:37 Error rval=a9ee81000000001
10/11/2021 15:29:38 857ms, 50, 50, 50, 50, 50, 50, 50, 50, 50, 50, 50, 50, 50, 50, 50, 50, 0vLong exp.
10/11/2021 15:29:38 Error rval=a9ee81000000001
10/11/2021 15:29:39 856ms, 50, 50, 50, 50, 50, 50, 50, 50, 50, 50, 50, 50, 50, 50, 50, 50, 0vLong exp.
10/11/2021 15:29:39 Error rval=a9ee81000000001
10/11/2021 15:29:40 855ms, 50, 50, 50, 50, 50, 50, 50, 50, 50, 50, 50, 50, 50, 50, 50, 50, 0vLong exp.
10/11/2021 15:29:40 Error rval=a9ee81000000001
10/11/2021 15:29:41 856ms, 50, 50, 50, 50, 50, 50, 50, 50, 50, 50, 50, 50, 50, 50, 50, 50, 0vLong exp.
10/11/2021 15:29:41 Error rval=a9ee81000000001
10/11/2021 15:29:42 856ms, 50, 50, 50, 50, 50, 50, 50, 50, 50, 50, 50, 50, 50, 50, 50, 50, 0vLong exp.
10/11/2021 15:29:42 Error rval=a9ee81000000001
10/11/2021 15:29:43 856ms, 50, 50, 50, 50, 50, 50, 50, 50, 50, 50, 50, 50, 50, 50, 50, 50, 0vLong exp.
10/11/2021 15:29:43 Error rval=a9ee81000000001
10/11/2021 15:29:44 857ms, 50, 50, 50, 50, 50, 50, 50, 50, 50, 50, 50, 50, 50, 50, 50, 50, 0vLong exp.
10/11/2021 15:29:44 Error rval=a9ee81000000001
10/11/2021 15:29:45 856ms, 50, 50, 50, 50, 50, 50, 50, 50, 50, 50, 50, 50, 50, 50, 50, 50, 0vLong exp.
10/11/2021 15:29:45 Error rval=a9ee81000000001
10/11/2021 15:29:46 855ms, 50, 50, 50, 50, 50, 50, 50, 50, 50, 50, 50, 50, 50, 50, 50, 50, 0vLong exp.
10/11/2021 15:29:46 Error rval=a9ee81000000001
10/11/2021 15:29:47 854ms, 50, 50, 50, 50, 50, 50, 50, 50, 50, 50, 50, 50, 50, 50, 50, 50, 0vLong exp.
10/11/2021 15:29:47 Error rval=a9ee81000000001
10/11/2021 15:29:48 856ms, 50, 50, 50, 50, 50, 50, 50, 50, 50, 50, 50, 50, 50, 50, 50, 50, 0vLong exp.
10/11/2021 15:29:48 Error rval=a9ee81000000001
10/11/2021 15:29:49 856ms, 50, 50, 50, 50, 50, 50, 50, 50, 50, 50, 50, 50, 50, 50, 50, 50, 0vLong exp.
10/11/2021 15:29:49 Error rval=a9ee81000000001
10/11/2021 15:29:50 855ms, 50, 50, 50, 50, 50, 50, 50, 50, 50, 50, 50, 50, 50, 50, 50, 50, 0vLong exp.
10/11/2021 15:29:50 Error rval=a9ee81000000001
10/11/2021 15:29:51 856ms, 50, 50, 50, 50, 50, 50, 50, 50, 50, 50, 50, 50, 50, 50, 50, 50, 0vLong exp.
10/11/2021 15:29:51 Error rval=a9ee81000000001
10/11/2021 15:29:52 856ms, 50, 50, 50, 50, 50, 50, 50, 50, 50, 50, 50, 50, 50, 50, 50, 50, 0vLong exp.
10/11/2021 15:29:52 Error rval=a9ee81000000001
10/11/2021 15:29:53 856ms, 50, 50, 50, 50, 50, 50, 50, 50, 50, 50, 50, 50, 50, 50, 50, 50, 0vLong exp.
10/11/2021 15:29:53 Error rval=a9ee81000000001
10/11/2021 15:29:54 855ms, 50, 50, 50, 50, 50, 50, 50, 50, 50, 50, 50, 50, 50, 50, 50, 51, 0vLong exp.
10/11/2021 15:29:54 Error rval=a9ee81000000001
10/11/2021 15:29:55 856ms, 50, 50, 50, 50, 50, 50, 50, 50, 50, 50, 50, 50, 50, 50, 50, 50, 0vLong exp.
10/11/2021 15:29:55 Error rval=a9ee81000000001
10/11/2021 15:29:56 859ms, 50, 50, 50, 50, 50, 50, 50, 50, 50, 50, 50, 50, 50, 50, 50, 50, 0vLong exp.
10/11/2021 15:29:56 Error rval=a9ee81000000001
10/11/2021 15:29:57 856ms, 50, 50, 50, 50, 50, 50, 50, 50, 50, 50, 50, 50, 50, 50, 50, 50, 0vLong exp.
10/11/2021 15:29:57 Error rval=a9ee81000000001
10/11/2021 15:29:58 855ms, 50, 50, 50, 50, 50, 50, 50, 50, 50, 50, 50, 50, 50, 50, 50, 50, 0vLong exp.
10/11/2021 15:29:58 Error rval=a9ee81000000001
10/11/2021 15:29:59 857ms, 50, 50, 50, 50, 50, 50, 50, 50, 50, 50, 50, 50, 50, 50, 50, 50, 0vLong exp.
10/11/2021 15:29:59 Error rval=a9ee81000000001
10/11/2021 15:30:00 856ms, 50, 50, 50, 50, 50, 50, 50, 50, 50, 50, 50, 50, 50, 50, 50, 50, 0vLong exp.
10/11/2021 15:30:00 Error rval=a9ee81000000001
10/11/2021 15:30:01 857ms, 50, 50, 50, 50, 50, 50, 50, 50, 50, 50, 50, 50, 50, 50, 50, 50, 0vLong exp.
10/11/2021 15:30:01 Error rval=a9ee81000000001
10/11/2021 15:30:02 857ms, 50, 50, 50, 50, 50, 50, 50, 50, 50, 50, 50, 50, 50, 50, 50, 50, 0vLong exp.
10/11/2021 15:30:02 Error rval=a9ee81000000001
10/11/2021 15:30:03 857ms, 50, 50, 50, 50, 50, 50, 50, 50, 50, 50, 50, 50, 50, 50, 50, 50, 0vLong exp.
10/11/2021 15:30:03 Error rval=a9ee81000000001
10/11/2021 15:30:04 855ms, 50, 50, 50, 50, 50, 50, 50, 50, 50, 50, 50, 50, 50, 50, 50, 50, 0vLong exp.
10/11/2021 15:30:04 Error rval=a9ee81000000001
10/11/2021 15:30:05 855ms, 50, 50, 50, 50, 50, 50, 50, 50, 50, 50, 50, 50, 50, 50, 50, 50, 0vLong exp.
10/11/2021 15:30:05 Error rval=a9ee81000000001
10/11/2021 15:30:06 857ms, 50, 50, 50, 50, 50, 50, 50, 50, 50, 50, 50, 50, 50, 50, 50, 50, 0vLong exp.
10/11/2021 15:30:06 Error rval=a9ee81000000001
10/11/2021 15:30:07 856ms, 50, 50, 50, 50, 50, 50, 50, 50, 50, 50, 50, 50, 50, 50, 50, 50, 0vLong exp.
10/11/2021 15:30:07 Error rval=a9ee81000000001
10/11/2021 15:30:08 854ms, 50, 50, 50, 50, 50, 50, 50, 50, 50, 50, 50, 50, 50, 50, 50, 50, 0vLong exp.
10/11/2021 15:30:08 Error rval=a9ee81000000001
10/11/2021 15:30:09 857ms, 50, 50, 50, 50, 50, 50, 50, 50, 50, 50, 50, 50, 50, 50, 50, 50, 0vLong exp.
10/11/2021 15:30:09 Error rval=a9ee81000000001
10/11/2021 15:30:10 857ms, 50, 50, 50, 50, 50, 50, 50, 50, 50, 50, 50, 50, 50, 50, 50, 50, 0vLong exp.
10/11/2021 15:30:10 Error rval=a9ee81000000001
10/11/2021 15:30:11 857ms, 50, 50, 50, 50, 50, 50, 50, 50, 50, 50, 50, 50, 50, 50, 50, 50, 0vLong exp.
10/11/2021 15:30:11 Error rval=a9ee81000000001
10/11/2021 15:30:12 856ms, 50, 50, 50, 50, 50, 50, 50, 50, 50, 50, 50, 50, 50, 50, 50, 50, 0vLong exp.
10/11/2021 15:30:12 Error rval=a9ee81000000001
10/11/2021 15:30:13 857ms, 50, 50, 50, 50, 50, 50, 50, 50, 50, 50, 50, 50, 50, 50, 50, 50, 0vLong exp.
10/11/2021 15:30:13 Error rval=a9ee81000000001
10/11/2021 15:30:14 857ms, 50, 50, 50, 50, 50, 50, 50, 50, 50, 50, 50, 50, 50, 50, 50, 50, 0vLong exp.
10/11/2021 15:30:14 Error rval=a9ee81000000001
10/11/2021 15:30:15 857ms, 50, 50, 50, 50, 50, 50, 50, 50, 50, 50, 50, 50, 50, 50, 50, 50, 0vLong exp.
10/11/2021 15:30:15 Error rval=a9ee81000000001
10/11/2021 15:30:16 858ms, 50, 50, 50, 50, 50, 50, 50, 50, 50, 50, 50, 50, 50, 50, 50, 50, 0vLong exp.
10/11/2021 15:30:16 Error rval=a9ee81000000001
10/11/2021 15:30:17 858ms, 50, 50, 50, 50, 50, 50, 50, 50, 50, 53, 50, 50, 50, 50, 50, 50, 1vLong exp.
10/11/2021 15:30:17 Error rval=a9ee81000000001
10/11/2021 15:30:18 856ms, 50, 50, 50, 50, 50, 50, 50, 50, 50, 50, 50, 50, 50, 50, 50, 50, 0vLong exp.
10/11/2021 15:30:18 Error rval=a9ee81000000001
10/11/2021 15:30:19 854ms, 50, 50, 50, 50, 50, 50, 50, 50, 50, 50, 50, 50, 50, 50, 50, 50, 0vLong exp.
10/11/2021 15:30:19 Error rval=a9ee81000000001
10/11/2021 15:30:20 855ms, 50, 50, 50, 50, 50, 50, 50, 50, 50, 50, 50, 50, 50, 50, 50, 50, 0vLong exp.
10/11/2021 15:30:20 Error rval=a9ee81000000001
10/11/2021 15:30:21 856ms, 50, 50, 50, 50, 50, 50, 50, 50, 50, 50, 50, 50, 50, 50, 50, 50, 0vLong exp.
10/11/2021 15:30:21 Error rval=a9ee81000000001
10/11/2021 15:30:22 857ms, 50, 50, 50, 50, 50, 50, 50, 50, 50, 50, 50, 50, 50, 50, 50, 50, 0vLong exp.
10/11/2021 15:30:22 Error rval=a9ee81000000001
10/11/2021 15:30:23 856ms, 50, 50, 50, 50, 50, 50, 50, 50, 50, 50, 50, 50, 50, 50, 50, 50, 0vLong exp.
10/11/2021 15:30:23 Error rval=a9ee81000000001
10/11/2021 15:30:24 858ms, 50, 50, 50, 50, 50, 50, 50, 50, 50, 50, 50, 50, 50, 50, 50, 50, 0vLong exp.
10/11/2021 15:30:24 Error rval=a9ee81000000001
10/11/2021 15:30:25 855ms, 50, 50, 50, 50, 50, 50, 50, 50, 50, 50, 50, 50, 50, 50, 50, 50, 0vLong exp.
10/11/2021 15:30:25 Error rval=a9ee81000000001
10/11/2021 15:30:26 856ms, 50, 50, 50, 50, 50, 50, 50, 50, 50, 50, 50, 50, 50, 50, 50, 50, 0vLong exp.
10/11/2021 15:30:26 Error rval=a9ee81000000001
10/11/2021 15:30:27 856ms, 50, 51, 50, 50, 50, 50, 50, 50, 50, 50, 50, 50, 50, 50, 50, 50, 0vLong exp.
10/11/2021 15:30:27 Error rval=a9ee81000000001
10/11/2021 15:30:28 858ms, 50, 50, 50, 50, 50, 50, 50, 50, 50, 50, 50, 50, 50, 50, 50, 50, 0vLong exp.
10/11/2021 15:30:28 Error rval=a9ee81000000001
10/11/2021 15:30:29 855ms, 50, 50, 50, 50, 50, 50, 50, 50, 50, 50, 50, 50, 50, 50, 50, 50, 0vLong exp.
10/11/2021 15:30:29 Error rval=a9ee81000000001
10/11/2021 15:30:30 856ms, 50, 50, 50, 50, 50, 50, 50, 50, 50, 50, 50, 50, 50, 50, 50, 50, 0vLong exp.
10/11/2021 15:30:30 Error rval=a9ee81000000001
10/11/2021 15:30:31 855ms, 50, 50, 50, 50, 50, 50, 50, 50, 50, 50, 50, 50, 50, 50, 50, 50, 0vLong exp.
10/11/2021 15:30:31 Error rval=a9ee81000000001
10/11/2021 15:30:32 857ms, 50, 50, 50, 50, 50, 50, 50, 50, 50, 50, 50, 50, 50, 50, 50, 50, 0vLong exp.
10/11/2021 15:30:32 Error rval=a9ee81000000001
10/11/2021 15:30:33 855ms, 50, 50, 50, 50, 50, 50, 50, 50, 50, 50, 50, 50, 50, 50, 50, 50, 0vLong exp.
10/11/2021 15:30:33 Error rval=a9ee81000000001
10/11/2021 15:30:34 856ms, 50, 50, 50, 50, 50, 50, 50, 50, 50, 50, 50, 50, 50, 50, 50, 50, 0vLong exp.
10/11/2021 15:30:34 Error rval=a9ee81000000001
10/11/2021 15:30:35 855ms, 50, 50, 50, 50, 50, 50, 50, 50, 50, 50, 50, 50, 50, 50, 50, 50, 0vLong exp.
10/11/2021 15:30:35 Error rval=a9ee81000000001
10/11/2021 15:30:36 857ms, 50, 50, 50, 50, 50, 50, 50, 50, 50, 50, 50, 50, 50, 50, 50, 50, 0vLong exp.
10/11/2021 15:30:36 Error rval=a9ee81000000001
10/11/2021 15:30:37 855ms, 50, 50, 50, 50, 50, 50, 50, 50, 50, 50, 50, 50, 50, 50, 50, 50, 0vLong exp.
10/11/2021 15:30:37 Error rval=a9ee81000000001
10/11/2021 15:30:38 855ms, 50, 50, 50, 50, 50, 50, 50, 50, 50, 50, 50, 50, 50, 50, 50, 50, 0vLong exp.
10/11/2021 15:30:38 Error rval=a9ee81000000001
10/11/2021 15:30:39 858ms, 50, 50, 50, 50, 50, 50, 50, 50, 50, 50, 50, 50, 50, 50, 50, 50, 0vLong exp.
10/11/2021 15:30:39 Error rval=a9ee81000000001
10/11/2021 15:30:40 857ms, 50, 50, 50, 50, 50, 50, 50, 50, 50, 50, 50, 50, 50, 50, 50, 50, 0vLong exp.
10/11/2021 15:30:40 Error rval=a9ee81000000001
10/11/2021 15:30:41 857ms, 50, 50, 50, 50, 50, 50, 50, 50, 50, 50, 50, 50, 50, 50, 50, 50, 0vLong exp.
10/11/2021 15:30:41 Error rval=a9ee81000000001
10/11/2021 15:30:42 856ms, 50, 50, 50, 50, 50, 50, 50, 50, 50, 50, 50, 50, 50, 50, 50, 50, 0vLong exp.
10/11/2021 15:30:42 Error rval=a9ee81000000001
10/11/2021 15:30:43 858ms, 50, 50, 50, 50, 50, 50, 50, 50, 50, 50, 50, 50, 50, 50, 50, 50, 0vLong exp.
10/11/2021 15:30:43 Error rval=a9ee81000000001
10/11/2021 15:30:44 856ms, 50, 50, 50, 50, 50, 50, 50, 50, 50, 50, 50, 50, 50, 50, 50, 50, 0vLong exp.
10/11/2021 15:30:44 Error rval=a9ee81000000001
10/11/2021 15:30:45 858ms, 50, 50, 50, 50, 50, 50, 50, 50, 50, 50, 50, 50, 50, 50, 50, 50, 0vLong exp.
10/11/2021 15:30:45 Error rval=a9ee81000000001
10/11/2021 15:30:46 854ms, 50, 50, 50, 50, 50, 50, 50, 50, 50, 50, 50, 50, 50, 50, 50, 50, 0vLong exp.
10/11/2021 15:30:46 Error rval=a9ee81000000001
10/11/2021 15:30:47 857ms, 50, 50, 50, 50, 50, 50, 50, 50, 50, 50, 50, 50, 50, 50, 50, 50, 0vLong exp.
10/11/2021 15:30:47 Error rval=a9ee81000000001
10/11/2021 15:30:48 855ms, 50, 50, 50, 50, 50, 50, 50, 50, 50, 50, 50, 50, 50, 50, 50, 50, 0vLong exp.
10/11/2021 15:30:48 Error rval=a9ee81000000001
10/11/2021 15:30:49 856ms, 50, 50, 50, 50, 50, 50, 50, 50, 50, 50, 50, 50, 50, 50, 50, 50, 0vLong exp.
10/11/2021 15:30:49 Error rval=a9ee81000000001
10/11/2021 15:30:50 855ms, 50, 50, 50, 50, 50, 50, 50, 50, 50, 50, 50, 50, 50, 50, 50, 50, 0vLong exp.
10/11/2021 15:30:50 Error rval=a9ee81000000001
10/11/2021 15:30:51 854ms, 50, 50, 50, 50, 50, 50, 50, 50, 50, 50, 50, 50, 50, 50, 50, 50, 0vLong exp.
10/11/2021 15:30:51 Error rval=a9ee81000000001
10/11/2021 15:30:52 857ms, 50, 50, 50, 50, 50, 50, 50, 50, 50, 50, 50, 50, 50, 50, 50, 50, 0vLong exp.
10/11/2021 15:30:52 Error rval=a9ee81000000001
10/11/2021 15:30:53 856ms, 50, 50, 50, 50, 50, 50, 50, 50, 50, 50, 50, 50, 50, 50, 50, 50, 0vLong exp.
10/11/2021 15:30:53 Error rval=a9ee81000000001
10/11/2021 15:30:54 856ms, 50, 50, 50, 50, 50, 50, 50, 50, 50, 50, 50, 50, 50, 50, 50, 50, 0vLong exp.
10/11/2021 15:30:54 Error rval=a9ee81000000001
10/11/2021 15:30:55 857ms, 50, 50, 50, 50, 50, 50, 50, 50, 50, 50, 50, 50, 50, 50, 50, 50, 0vLong exp.
10/11/2021 15:30:55 Error rval=a9ee81000000001
10/11/2021 15:30:56 857ms, 50, 50, 50, 50, 50, 50, 50, 50, 50, 50, 50, 50, 50, 50, 50, 50, 0vLong exp.
10/11/2021 15:30:56 Error rval=a9ee81000000001
10/11/2021 15:30:57 856ms, 50, 50, 50, 50, 50, 50, 50, 50, 50, 50, 50, 50, 50, 50, 50, 50, 0vLong exp.
10/11/2021 15:30:57 Error rval=a9ee81000000001
10/11/2021 15:30:58 857ms, 50, 50, 50, 50, 50, 50, 50, 50, 50, 50, 50, 50, 50, 50, 50, 50, 0vLong exp.
10/11/2021 15:30:58 Error rval=a9ee81000000001
10/11/2021 15:30:59 856ms, 50, 50, 50, 50, 50, 50, 50, 50, 50, 50, 50, 50, 50, 50, 50, 50, 0vLong exp.
10/11/2021 15:30:59 Error rval=a9ee81000000001
10/11/2021 15:31:00 855ms, 50, 50, 50, 50, 50, 50, 50, 50, 50, 50, 50, 50, 50, 50, 50, 50, 0vLong exp.
10/11/2021 15:31:00 Error rval=a9ee81000000001
10/11/2021 15:31:01 853ms, 50, 50, 50, 50, 50, 50, 50, 50, 50, 50, 50, 50, 50, 50, 50, 50, 0vLong exp.
10/11/2021 15:31:01 Error rval=a9ee81000000001
10/11/2021 15:31:02 856ms, 50, 50, 50, 50, 50, 50, 50, 50, 50, 50, 50, 50, 50, 50, 50, 50, 0vLong exp.
10/11/2021 15:31:02 Error rval=a9ee81000000001
10/11/2021 15:31:04 857ms, 50, 50, 50, 50, 50, 50, 50, 50, 50, 50, 50, 50, 50, 50, 50, 50, 0vLong exp.
10/11/2021 15:31:04 Error rval=a9ee81000000001
10/11/2021 15:31:04 855ms, 50, 50, 50, 50, 50, 50, 50, 50, 50, 50, 50, 50, 50, 50, 50, 50, 0vLong exp.
10/11/2021 15:31:04 Error rval=a9ee81000000001
10/11/2021 15:31:06 857ms, 50, 50, 50, 50, 50, 50, 50, 50, 50, 50, 50, 50, 50, 50, 50, 50, 0vLong exp.
10/11/2021 15:31:06 Error rval=a9ee81000000001
10/11/2021 15:31:07 857ms, 50, 50, 50, 50, 50, 50, 50, 50, 50, 50, 50, 50, 50, 50, 50, 50, 0vLong exp.
10/11/2021 15:31:07 Error rval=a9ee81000000001
10/11/2021 15:31:07 854ms, 50, 50, 50, 50, 50, 50, 50, 50, 50, 50, 50, 50, 50, 50, 50, 50, 0vLong exp.
10/11/2021 15:31:08 Error rval=a9ee81000000001
10/11/2021 15:31:09 858ms, 50, 50, 50, 50, 50, 50, 50, 50, 50, 50, 50, 50, 50, 50, 50, 50, 0vLong exp.
10/11/2021 15:31:09 Error rval=a9ee81000000001
10/11/2021 15:31:10 854ms, 50, 50, 50, 50, 50, 50, 50, 50, 50, 50, 50, 50, 50, 50, 50, 50, 0vLong exp.
10/11/2021 15:31:10 Error rval=a9ee81000000001
10/11/2021 15:31:11 854ms, 50, 50, 50, 50, 50, 50, 50, 50, 50, 50, 50, 50, 50, 50, 50, 50, 0vLong exp.
10/11/2021 15:31:11 Error rval=a9ee81000000001
10/11/2021 15:31:12 855ms, 50, 50, 50, 50, 50, 50, 50, 50, 50, 50, 50, 50, 50, 50, 50, 50, 0vLong exp.
10/11/2021 15:31:12 Error rval=a9ee81000000001
10/11/2021 15:31:13 855ms, 50, 50, 50, 50, 50, 50, 50, 50, 50, 50, 50, 50, 50, 50, 50, 50, 0vLong exp.
10/11/2021 15:31:13 Error rval=a9ee81000000001
10/11/2021 15:31:14 856ms, 50, 50, 50, 50, 50, 50, 50, 50, 50, 50, 50, 50, 50, 50, 50, 50, 0vLong exp.
10/11/2021 15:31:14 Error rval=a9ee81000000001
10/11/2021 15:31:15 857ms, 50, 50, 50, 50, 50, 50, 50, 50, 50, 50, 50, 50, 50, 50, 50, 50, 0vLong exp.
10/11/2021 15:31:15 Error rval=a9ee81000000001
10/11/2021 15:31:16 857ms, 50, 50, 50, 50, 50, 50, 50, 50, 50, 50, 50, 50, 50, 50, 50, 50, 0vLong exp.
10/11/2021 15:31:16 Error rval=a9ee81000000001
10/11/2021 15:31:17 856ms, 50, 50, 50, 50, 50, 50, 50, 50, 50, 50, 50, 50, 50, 50, 50, 50, 0vLong exp.
10/11/2021 15:31:17 Error rval=a9ee81000000001
10/11/2021 15:31:18 854ms, 50, 50, 50, 50, 50, 50, 50, 50, 50, 50, 50, 50, 50, 50, 50, 50, 0vLong exp.
10/11/2021 15:31:18 Error rval=a9ee81000000001
10/11/2021 15:31:19 858ms, 50, 50, 50, 50, 50, 50, 50, 50, 50, 50, 50, 50, 50, 50, 50, 50, 0vLong exp.
10/11/2021 15:31:19 Error rval=a9ee81000000001
10/11/2021 15:31:20 856ms, 50, 50, 50, 50, 50, 50, 50, 50, 50, 50, 50, 50, 50, 50, 50, 50, 0vLong exp.
10/11/2021 15:31:20 Error rval=a9ee81000000001
10/11/2021 15:31:21 856ms, 50, 50, 50, 50, 50, 50, 50, 50, 50, 50, 50, 50, 50, 50, 50, 50, 0vLong exp.
10/11/2021 15:31:21 Error rval=a9ee81000000001
10/11/2021 15:31:22 855ms, 50, 50, 50, 50, 50, 50, 50, 50, 50, 50, 50, 50, 50, 50, 50, 50, 0vLong exp.
10/11/2021 15:31:22 Error rval=a9ee81000000001
10/11/2021 15:31:23 856ms, 50, 50, 50, 50, 50, 50, 50, 50, 50, 50, 50, 50, 50, 50, 50, 50, 0vLong exp.
10/11/2021 15:31:23 Error rval=a9ee81000000001
10/11/2021 15:31:24 856ms, 50, 50, 50, 50, 50, 50, 50, 50, 50, 50, 50, 50, 50, 50, 50, 50, 0vLong exp.
10/11/2021 15:31:24 Error rval=a9ee81000000001
10/11/2021 15:31:25 856ms, 50, 50, 50, 50, 50, 50, 50, 50, 50, 50, 50, 50, 50, 51, 50, 50, 0vLong exp.
10/11/2021 15:31:25 Error rval=a9ee81000000001
10/11/2021 15:31:26 857ms, 50, 50, 50, 50, 50, 50, 50, 50, 50, 50, 50, 50, 50, 50, 50, 50, 0vLong exp.
10/11/2021 15:31:26 Error rval=a9ee81000000001
10/11/2021 15:31:27 858ms, 50, 50, 50, 50, 50, 50, 50, 50, 50, 50, 50, 50, 50, 50, 50, 50, 0vLong exp.
10/11/2021 15:31:27 Error rval=a9ee81000000001
10/11/2021 15:31:28 857ms, 50, 50, 50, 50, 50, 50, 50, 50, 50, 50, 50, 50, 50, 50, 50, 50, 0vLong exp.
10/11/2021 15:31:28 Error rval=a9ee81000000001
10/11/2021 15:31:29 854ms, 50, 50, 50, 50, 50, 50, 50, 50, 50, 50, 50, 50, 50, 50, 50, 50, 0vLong exp.
10/11/2021 15:31:29 Error rval=a9ee81000000001
10/11/2021 15:31:30 855ms, 50, 50, 50, 50, 50, 50, 50, 50, 50, 50, 50, 50, 50, 50, 50, 50, 0vLong exp.
10/11/2021 15:31:30 Error rval=a9ee81000000001
10/11/2021 15:31:31 857ms, 50, 50, 50, 50, 50, 50, 50, 50, 50, 50, 50, 50, 50, 50, 50, 50, 0vLong exp.
10/11/2021 15:31:31 Error rval=a9ee81000000001
10/11/2021 15:31:32 858ms, 50, 50, 50, 50, 50, 50, 50, 50, 50, 50, 50, 50, 50, 50, 50, 50, 0vLong exp.
10/11/2021 15:31:32 Error rval=a9ee81000000001
10/11/2021 15:31:33 857ms, 50, 50, 50, 50, 50, 50, 50, 50, 50, 50, 50, 50, 50, 50, 50, 50, 0vLong exp.
10/11/2021 15:31:33 Error rval=a9ee81000000001
10/11/2021 15:31:34 857ms, 50, 50, 50, 50, 50, 50, 50, 50, 50, 50, 50, 50, 50, 50, 50, 50, 0vLong exp.
10/11/2021 15:31:34 Error rval=a9ee81000000001
10/11/2021 15:31:35 856ms, 50, 50, 50, 50, 50, 50, 50, 50, 50, 50, 50, 50, 50, 50, 50, 50, 0vLong exp.
10/11/2021 15:31:35 Error rval=a9ee81000000001
10/11/2021 15:31:36 856ms, 50, 50, 50, 50, 50, 50, 50, 50, 50, 50, 50, 50, 50, 50, 50, 50, 0vLong exp.
10/11/2021 15:31:36 Error rval=a9ee81000000001
10/11/2021 15:31:37 857ms, 50, 50, 50, 50, 50, 50, 50, 50, 50, 50, 50, 50, 50, 50, 50, 50, 0vLong exp.
10/11/2021 15:31:37 Error rval=a9ee81000000001
10/11/2021 15:31:38 855ms, 50, 50, 50, 50, 50, 50, 50, 50, 50, 50, 50, 50, 50, 50, 50, 50, 0vLong exp.
10/11/2021 15:31:38 Error rval=a9ee81000000001
10/11/2021 15:31:39 857ms, 50, 50, 50, 50, 50, 50, 50, 50, 50, 50, 50, 50, 50, 50, 50, 50, 0vLong exp.
10/11/2021 15:31:39 Error rval=a9ee81000000001
10/11/2021 15:31:40 856ms, 50, 50, 50, 50, 50, 50, 50, 50, 50, 50, 50, 50, 50, 50, 50, 50, 0vLong exp.
10/11/2021 15:31:40 Error rval=a9ee81000000001
10/11/2021 15:31:41 855ms, 50, 50, 50, 50, 50, 50, 50, 50, 50, 50, 50, 50, 50, 50, 50, 50, 0vLong exp.
10/11/2021 15:31:41 Error rval=a9ee81000000001
10/11/2021 15:31:42 855ms, 50, 50, 50, 50, 50, 50, 50, 50, 50, 50, 50, 50, 50, 50, 50, 50, 0vLong exp.
10/11/2021 15:31:42 Error rval=a9ee81000000001
10/11/2021 15:31:43 855ms, 50, 50, 50, 50, 50, 50, 50, 50, 50, 50, 50, 50, 50, 50, 50, 50, 0vLong exp.
10/11/2021 15:31:43 Error rval=a9ee81000000001
10/11/2021 15:31:44 857ms, 50, 50, 50, 50, 50, 50, 50, 50, 50, 50, 50, 50, 50, 50, 50, 50, 0vLong exp.
10/11/2021 15:31:44 Error rval=a9ee81000000001
10/11/2021 15:31:45 855ms, 50, 50, 50, 50, 50, 50, 50, 50, 50, 50, 50, 50, 50, 50, 50, 50, 0vLong exp.
10/11/2021 15:31:45 Error rval=a9ee81000000001
10/11/2021 15:31:46 857ms, 50, 50, 50, 50, 50, 50, 50, 50, 50, 50, 50, 50, 50, 50, 50, 50, 0vLong exp.
10/11/2021 15:31:46 Error rval=a9ee81000000001
10/11/2021 15:31:47 858ms, 50, 50, 50, 50, 50, 50, 50, 50, 50, 51, 50, 50, 50, 50, 50, 50, 0vLong exp.
10/11/2021 15:31:47 Error rval=a9ee81000000001
10/11/2021 15:31:48 857ms, 50, 50, 50, 50, 50, 50, 50, 50, 50, 50, 50, 50, 50, 50, 50, 50, 0vLong exp.
10/11/2021 15:31:48 Error rval=a9ee81000000001
10/11/2021 15:31:49 856ms, 50, 50, 50, 50, 50, 50, 50, 50, 50, 50, 50, 50, 50, 50, 50, 50, 0vLong exp.
10/11/2021 15:31:49 Error rval=a9ee81000000001
10/11/2021 15:31:50 854ms, 50, 50, 50, 50, 50, 50, 50, 50, 50, 50, 50, 50, 50, 50, 50, 50, 0vLong exp.
10/11/2021 15:31:50 Error rval=a9ee81000000001
10/11/2021 15:31:51 856ms, 50, 50, 50, 50, 50, 50, 50, 50, 50, 50, 50, 50, 50, 50, 50, 50, 0vLong exp.
10/11/2021 15:31:51 Error rval=a9ee81000000001
10/11/2021 15:31:52 857ms, 50, 50, 50, 50, 50, 50, 50, 50, 50, 50, 50, 50, 50, 50, 50, 50, 0vLong exp.
10/11/2021 15:31:52 Error rval=a9ee81000000001
10/11/2021 15:31:53 855ms, 50, 50, 50, 50, 50, 50, 50, 50, 50, 50, 50, 50, 50, 50, 50, 50, 0vLong exp.
10/11/2021 15:31:53 Error rval=a9ee81000000001
10/11/2021 15:31:54 857ms, 50, 50, 50, 50, 50, 50, 50, 50, 50, 50, 50, 50, 50, 50, 50, 50, 0vLong exp.
10/11/2021 15:31:54 Error rval=a9ee81000000001
10/11/2021 15:31:55 856ms, 50, 50, 50, 50, 50, 50, 50, 50, 50, 50, 50, 50, 50, 50, 50, 50, 0vLong exp.
10/11/2021 15:31:55 Error rval=a9ee81000000001
10/11/2021 15:31:56 855ms, 50, 50, 50, 50, 50, 50, 50, 50, 50, 50, 50, 50, 50, 50, 50, 50, 0vLong exp.
10/11/2021 15:31:56 Error rval=a9ee81000000001
10/11/2021 15:31:57 856ms, 50, 50, 50, 50, 50, 50, 50, 50, 50, 50, 50, 50, 50, 50, 50, 50, 0vLong exp.
10/11/2021 15:31:57 Error rval=a9ee81000000001
10/11/2021 15:31:58 857ms, 50, 50, 50, 50, 50, 50, 50, 50, 50, 50, 50, 50, 50, 50, 50, 50, 0vLong exp.
10/11/2021 15:31:58 Error rval=a9ee81000000001
10/11/2021 15:31:59 856ms, 50, 50, 50, 50, 50, 50, 50, 50, 50, 50, 50, 50, 50, 50, 50, 50, 0vLong exp.
10/11/2021 15:31:59 Error rval=a9ee81000000001
10/11/2021 15:32:00 856ms, 50, 50, 50, 50, 50, 50, 50, 50, 50, 50, 50, 50, 50, 50, 50, 50, 0vLong exp.
10/11/2021 15:32:00 Error rval=a9ee81000000001
10/11/2021 15:32:01 855ms, 50, 50, 50, 50, 50, 50, 50, 50, 50, 50, 50, 50, 50, 50, 50, 50, 0vLong exp.
10/11/2021 15:32:01 Error rval=a9ee81000000001
10/11/2021 15:32:02 856ms, 50, 50, 50, 50, 50, 50, 50, 50, 50, 50, 50, 50, 50, 50, 50, 50, 0vLong exp.
10/11/2021 15:32:02 Error rval=a9ee81000000001
10/11/2021 15:32:03 856ms, 50, 50, 50, 50, 50, 50, 50, 50, 50, 50, 50, 50, 50, 50, 50, 50, 0vLong exp.
10/11/2021 15:32:03 Error rval=a9ee81000000001
10/11/2021 15:32:04 858ms, 50, 50, 50, 50, 50, 50, 50, 50, 50, 50, 50, 50, 50, 50, 50, 50, 0vLong exp.
10/11/2021 15:32:04 Error rval=a9ee81000000001
10/11/2021 15:32:05 856ms, 50, 50, 50, 50, 50, 50, 50, 50, 50, 50, 50, 50, 50, 50, 50, 50, 0vLong exp.
10/11/2021 15:32:05 Error rval=a9ee81000000001
10/11/2021 15:32:06 857ms, 50, 50, 50, 50, 50, 50, 50, 50, 50, 50, 50, 50, 50, 50, 50, 50, 0vLong exp.
10/11/2021 15:32:06 Error rval=a9ee81000000001
10/11/2021 15:32:07 858ms, 50, 50, 50, 50, 50, 50, 50, 50, 50, 50, 50, 50, 50, 50, 50, 50, 0vLong exp.
10/11/2021 15:32:07 Error rval=a9ee81000000001
10/11/2021 15:32:08 856ms, 50, 50, 50, 50, 50, 50, 50, 50, 50, 50, 50, 50, 50, 50, 50, 50, 0vLong exp.
10/11/2021 15:32:08 Error rval=a9ee81000000001
10/11/2021 15:32:09 855ms, 50, 50, 50, 50, 50, 50, 50, 50, 50, 50, 50, 50, 50, 50, 50, 50, 0vLong exp.
10/11/2021 15:32:09 Error rval=a9ee81000000001
10/11/2021 15:32:10 857ms, 50, 51, 50, 50, 50, 50, 50, 50, 50, 50, 50, 50, 50, 50, 50, 50, 0vLong exp.
10/11/2021 15:32:10 Error rval=a9ee81000000001
10/11/2021 15:32:11 857ms, 50, 50, 50, 50, 50, 50, 50, 50, 50, 50, 50, 50, 50, 50, 50, 50, 0vLong exp.
10/11/2021 15:32:11 Error rval=a9ee81000000001
10/11/2021 15:32:12 855ms, 50, 50, 50, 50, 50, 50, 50, 50, 50, 50, 50, 50, 50, 50, 50, 50, 0vLong exp.
10/11/2021 15:32:12 Error rval=a9ee81000000001
10/11/2021 15:32:13 857ms, 50, 50, 50, 50, 50, 50, 50, 50, 50, 50, 50, 50, 50, 50, 50, 50, 0vLong exp.
10/11/2021 15:32:13 Error rval=a9ee81000000001
10/11/2021 15:32:14 855ms, 50, 50, 50, 50, 50, 50, 50, 50, 50, 50, 50, 50, 50, 50, 50, 50, 0vLong exp.
10/11/2021 15:32:14 Error rval=a9ee81000000001
10/11/2021 15:32:15 853ms, 50, 50, 50, 50, 50, 50, 50, 50, 50, 50, 50, 50, 50, 50, 50, 50, 0vLong exp.
10/11/2021 15:32:15 Error rval=a9ee81000000001
10/11/2021 15:32:16 856ms, 50, 50, 50, 50, 50, 50, 50, 50, 50, 50, 50, 50, 50, 50, 50, 50, 0vLong exp.
10/11/2021 15:32:16 Error rval=a9ee81000000001
10/11/2021 15:32:17 856ms, 50, 50, 50, 50, 50, 50, 50, 50, 50, 50, 50, 50, 50, 50, 50, 50, 0vLong exp.
10/11/2021 15:32:17 Error rval=a9ee81000000001
10/11/2021 15:32:18 856ms, 50, 50, 50, 50, 50, 50, 50, 50, 50, 50, 50, 50, 50, 50, 50, 50, 0vLong exp.
10/11/2021 15:32:18 Error rval=a9ee81000000001
10/11/2021 15:32:19 857ms, 50, 50, 50, 50, 50, 50, 50, 50, 50, 50, 50, 50, 50, 50, 50, 50, 0vLong exp.
10/11/2021 15:32:19 Error rval=a9ee81000000001
10/11/2021 15:32:20 856ms, 50, 50, 50, 50, 50, 50, 50, 50, 50, 50, 50, 50, 50, 50, 50, 50, 0vLong exp.
10/11/2021 15:32:20 Error rval=a9ee81000000001
10/11/2021 15:32:21 854ms, 50, 50, 50, 50, 50, 50, 50, 50, 50, 50, 50, 50, 50, 50, 50, 50, 0vLong exp.
10/11/2021 15:32:21 Error rval=a9ee81000000001
10/11/2021 15:32:22 855ms, 50, 50, 50, 50, 50, 50, 50, 50, 50, 50, 50, 50, 50, 50, 50, 50, 0vLong exp.
10/11/2021 15:32:22 Error rval=a9ee81000000001
10/11/2021 15:32:23 857ms, 50, 50, 50, 50, 50, 50, 50, 50, 50, 50, 50, 50, 50, 50, 50, 50, 0vLong exp.
10/11/2021 15:32:23 Error rval=a9ee81000000001
10/11/2021 15:32:24 856ms, 50, 50, 50, 50, 50, 50, 50, 50, 50, 50, 50, 50, 50, 50, 50, 50, 0vLong exp.
10/11/2021 15:32:24 Error rval=a9ee81000000001
10/11/2021 15:32:25 855ms, 50, 50, 50, 50, 50, 50, 50, 50, 50, 50, 50, 50, 50, 50, 50, 50, 0vLong exp.
10/11/2021 15:32:25 Error rval=a9ee81000000001
10/11/2021 15:32:26 856ms, 50, 50, 50, 50, 50, 50, 50, 50, 50, 50, 50, 50, 50, 50, 50, 50, 0vLong exp.
10/11/2021 15:32:26 Error rval=a9ee81000000001
10/11/2021 15:32:27 855ms, 50, 50, 50, 50, 50, 50, 50, 50, 50, 50, 50, 50, 50, 50, 50, 50, 0vLong exp.
10/11/2021 15:32:27 Error rval=a9ee81000000001
10/11/2021 15:32:28 854ms, 50, 50, 50, 50, 50, 50, 50, 50, 50, 50, 50, 50, 50, 50, 50, 50, 0vLong exp.
10/11/2021 15:32:28 Error rval=a9ee81000000001
10/11/2021 15:32:29 854ms, 50, 50, 50, 50, 50, 50, 50, 50, 50, 50, 50, 50, 50, 50, 50, 50, 0vLong exp.
10/11/2021 15:32:29 Error rval=a9ee81000000001
10/11/2021 15:32:30 857ms, 50, 50, 50, 50, 50, 50, 50, 50, 50, 50, 50, 50, 50, 50, 50, 50, 0vLong exp.
10/11/2021 15:32:30 Error rval=a9ee81000000001
10/11/2021 15:32:31 856ms, 50, 50, 50, 50, 50, 50, 50, 50, 50, 50, 50, 50, 50, 50, 50, 50, 0vLong exp.
10/11/2021 15:32:31 Error rval=a9ee81000000001
10/11/2021 15:32:32 858ms, 50, 51, 50, 50, 50, 50, 50, 50, 50, 50, 50, 50, 50, 50, 50, 50, 0vLong exp.
10/11/2021 15:32:32 Error rval=a9ee81000000001
10/11/2021 15:32:33 857ms, 50, 50, 50, 50, 50, 50, 50, 50, 50, 50, 50, 50, 50, 50, 50, 50, 0vLong exp.
10/11/2021 15:32:33 Error rval=a9ee81000000001
10/11/2021 15:32:34 857ms, 50, 50, 50, 50, 50, 50, 50, 50, 50, 50, 50, 50, 50, 50, 50, 50, 0vLong exp.
10/11/2021 15:32:34 Error rval=a9ee81000000001
10/11/2021 15:32:35 856ms, 50, 50, 50, 50, 50, 50, 50, 50, 50, 50, 50, 50, 50, 50, 50, 50, 0vLong exp.
10/11/2021 15:32:35 Error rval=a9ee81000000001
10/11/2021 15:32:36 855ms, 50, 50, 50, 50, 50, 50, 50, 50, 50, 50, 50, 50, 50, 50, 50, 50, 0vLong exp.
10/11/2021 15:32:36 Error rval=a9ee81000000001
10/11/2021 15:32:37 855ms, 50, 50, 50, 50, 50, 50, 50, 50, 50, 50, 50, 50, 50, 50, 50, 50, 0vLong exp.
10/11/2021 15:32:37 Error rval=a9ee81000000001
10/11/2021 15:32:38 857ms, 50, 50, 50, 50, 50, 50, 50, 50, 50, 50, 50, 50, 50, 50, 50, 50, 0vLong exp.
10/11/2021 15:32:38 Error rval=a9ee81000000001
10/11/2021 15:32:39 855ms, 50, 50, 50, 50, 50, 50, 50, 50, 50, 50, 50, 50, 50, 50, 50, 50, 0vLong exp.
10/11/2021 15:32:39 Error rval=a9ee81000000001
10/11/2021 15:32:40 857ms, 50, 50, 50, 50, 50, 50, 50, 50, 50, 50, 50, 50, 50, 50, 50, 50, 0vLong exp.
10/11/2021 15:32:40 Error rval=a9ee81000000001
10/11/2021 15:32:41 859ms, 50, 50, 50, 50, 50, 50, 50, 50, 50, 50, 50, 50, 50, 50, 50, 50, 0vLong exp.
10/11/2021 15:32:41 Error rval=a9ee81000000001
10/11/2021 15:32:42 855ms, 50, 50, 50, 50, 50, 50, 50, 50, 50, 50, 50, 50, 50, 50, 50, 50, 0vLong exp.
10/11/2021 15:32:42 Error rval=a9ee81000000001
10/11/2021 15:32:43 856ms, 50, 50, 50, 50, 50, 50, 50, 50, 50, 50, 50, 50, 50, 50, 50, 50, 0vLong exp.
10/11/2021 15:32:43 Error rval=a9ee81000000001
10/11/2021 15:32:44 857ms, 50, 50, 50, 50, 50, 50, 50, 50, 50, 50, 50, 50, 50, 50, 50, 50, 0vLong exp.
10/11/2021 15:32:44 Error rval=a9ee81000000001
10/11/2021 15:32:45 856ms, 50, 50, 50, 50, 50, 50, 50, 50, 50, 50, 50, 50, 50, 50, 50, 50, 0vLong exp.
10/11/2021 15:32:45 Error rval=a9ee81000000001
10/11/2021 15:32:46 858ms, 50, 50, 50, 50, 50, 50, 50, 50, 50, 50, 50, 50, 50, 50, 50, 50, 0vLong exp.
10/11/2021 15:32:46 Error rval=a9ee81000000001
10/11/2021 15:32:47 857ms, 50, 50, 50, 50, 50, 50, 50, 50, 50, 50, 50, 50, 50, 50, 50, 50, 0vLong exp.
10/11/2021 15:32:47 Error rval=a9ee81000000001
10/11/2021 15:32:48 858ms, 50, 50, 50, 50, 50, 50, 50, 50, 50, 50, 50, 50, 50, 50, 50, 50, 0vLong exp.
10/11/2021 15:32:48 Error rval=a9ee81000000001
10/11/2021 15:32:49 856ms, 50, 50, 50, 50, 50, 50, 50, 50, 50, 50, 50, 50, 51, 50, 50, 50, 0vLong exp.
10/11/2021 15:32:49 Error rval=a9ee81000000001
10/11/2021 15:32:50 855ms, 50, 50, 50, 50, 50, 50, 50, 50, 50, 50, 50, 50, 50, 50, 50, 50, 0vLong exp.
10/11/2021 15:32:50 Error rval=a9ee81000000001
10/11/2021 15:32:51 855ms, 50, 50, 50, 50, 50, 50, 50, 50, 50, 50, 50, 50, 50, 50, 50, 50, 0vLong exp.
10/11/2021 15:32:51 Error rval=a9ee81000000001
10/11/2021 15:32:52 855ms, 50, 50, 50, 50, 50, 50, 50, 50, 50, 50, 50, 50, 50, 50, 50, 50, 0vLong exp.
10/11/2021 15:32:52 Error rval=a9ee81000000001
10/11/2021 15:32:53 857ms, 50, 50, 50, 50, 50, 50, 50, 50, 50, 50, 50, 50, 50, 50, 50, 50, 0vLong exp.
10/11/2021 15:32:53 Error rval=a9ee81000000001
10/11/2021 15:32:54 854ms, 50, 50, 50, 50, 50, 50, 50, 50, 50, 50, 50, 50, 50, 50, 50, 50, 0vLong exp.
10/11/2021 15:32:54 Error rval=a9ee81000000001
10/11/2021 15:32:55 855ms, 50, 50, 50, 50, 50, 50, 50, 50, 50, 50, 50, 50, 50, 50, 50, 50, 0vLong exp.
10/11/2021 15:32:55 Error rval=a9ee81000000001
10/11/2021 15:32:56 857ms, 50, 50, 50, 50, 50, 50, 50, 50, 50, 50, 50, 50, 50, 50, 50, 50, 0vLong exp.
10/11/2021 15:32:56 Error rval=a9ee81000000001
10/11/2021 15:32:57 855ms, 50, 50, 50, 50, 50, 50, 50, 50, 50, 50, 50, 50, 50, 50, 50, 50, 0vLong exp.
10/11/2021 15:32:57 Error rval=a9ee81000000001
10/11/2021 15:32:58 856ms, 50, 50, 50, 50, 50, 50, 50, 50, 50, 50, 50, 50, 50, 50, 50, 50, 0vLong exp.
10/11/2021 15:32:58 Error rval=a9ee81000000001
10/11/2021 15:32:59 856ms, 50, 50, 50, 50, 50, 50, 50, 50, 50, 50, 50, 50, 50, 50, 50, 50, 0vLong exp.
10/11/2021 15:32:59 Error rval=a9ee81000000001
10/11/2021 15:33:00 856ms, 50, 50, 50, 50, 50, 50, 50, 50, 50, 50, 50, 50, 50, 50, 50, 50, 0vLong exp.
10/11/2021 15:33:00 Error rval=a9ee81000000001
10/11/2021 15:33:01 854ms, 50, 50, 50, 50, 50, 50, 50, 50, 50, 50, 50, 50, 50, 50, 50, 50, 0vLong exp.
10/11/2021 15:33:01 Error rval=a9ee81000000001
10/11/2021 15:33:02 858ms, 50, 50, 50, 50, 50, 50, 50, 50, 50, 50, 50, 50, 50, 50, 50, 50, 0vLong exp.
10/11/2021 15:33:02 Error rval=a9ee81000000001
10/11/2021 15:33:03 858ms, 50, 50, 50, 50, 50, 50, 50, 50, 50, 50, 50, 50, 50, 50, 50, 50, 0vLong exp.
10/11/2021 15:33:03 Error rval=a9ee81000000001
10/11/2021 15:33:04 855ms, 50, 50, 50, 50, 50, 50, 50, 50, 50, 50, 50, 50, 50, 50, 50, 50, 0vLong exp.
10/11/2021 15:33:04 Error rval=a9ee81000000001
10/11/2021 15:33:05 856ms, 50, 50, 50, 50, 50, 50, 50, 50, 50, 50, 50, 50, 50, 50, 50, 50, 0vLong exp.
10/11/2021 15:33:05 Error rval=a9ee81000000001
10/11/2021 15:33:06 857ms, 50, 50, 50, 50, 50, 50, 50, 50, 50, 50, 50, 50, 50, 50, 50, 50, 0vLong exp.
10/11/2021 15:33:06 Error rval=a9ee81000000001
10/11/2021 15:33:07 854ms, 50, 50, 50, 50, 50, 50, 50, 50, 50, 50, 50, 50, 50, 50, 50, 50, 0vLong exp.
10/11/2021 15:33:07 Error rval=a9ee81000000001
10/11/2021 15:33:08 856ms, 50, 50, 50, 50, 50, 50, 50, 50, 50, 50, 50, 50, 50, 50, 50, 50, 0vLong exp.
10/11/2021 15:33:08 Error rval=a9ee81000000001
10/11/2021 15:33:09 857ms, 50, 50, 50, 50, 50, 50, 50, 50, 50, 50, 50, 50, 50, 50, 50, 50, 0vLong exp.
10/11/2021 15:33:09 Error rval=a9ee81000000001
10/11/2021 15:33:10 855ms, 50, 50, 50, 50, 50, 50, 50, 50, 50, 50, 50, 50, 50, 50, 50, 50, 0vLong exp.
10/11/2021 15:33:10 Error rval=a9ee81000000001
10/11/2021 15:33:11 854ms, 50, 50, 50, 50, 50, 50, 50, 50, 50, 50, 50, 50, 50, 50, 50, 50, 0vLong exp.
10/11/2021 15:33:11 Error rval=a9ee81000000001
10/11/2021 15:33:12 855ms, 50, 50, 50, 50, 50, 50, 50, 50, 50, 50, 50, 50, 50, 50, 50, 50, 0vLong exp.
10/11/2021 15:33:12 Error rval=a9ee81000000001
10/11/2021 15:33:13 855ms, 50, 50, 50, 50, 50, 50, 50, 50, 50, 50, 50, 50, 50, 50, 50, 50, 0vLong exp.
10/11/2021 15:33:13 Error rval=a9ee81000000001
10/11/2021 15:33:14 857ms, 50, 50, 50, 50, 50, 50, 50, 50, 50, 50, 50, 50, 50, 50, 50, 50, 0vLong exp.
10/11/2021 15:33:14 Error rval=a9ee81000000001
10/11/2021 15:33:15 857ms, 50, 50, 50, 50, 50, 50, 50, 50, 50, 50, 50, 50, 50, 51, 50, 50, 0vLong exp.
10/11/2021 15:33:15 Error rval=a9ee81000000001
10/11/2021 15:33:16 856ms, 50, 50, 50, 50, 50, 50, 50, 50, 50, 50, 50, 50, 50, 50, 50, 50, 0vLong exp.
10/11/2021 15:33:16 Error rval=a9ee81000000001
10/11/2021 15:33:17 857ms, 50, 50, 50, 50, 50, 50, 50, 50, 50, 50, 50, 50, 50, 50, 50, 50, 0vLong exp.
10/11/2021 15:33:17 Error rval=a9ee81000000001
10/11/2021 15:33:18 855ms, 50, 50, 50, 50, 50, 50, 50, 50, 50, 50, 50, 50, 50, 50, 50, 50, 0vLong exp.
10/11/2021 15:33:18 Error rval=a9ee81000000001
10/11/2021 15:33:19 858ms, 50, 50, 50, 50, 50, 50, 50, 50, 50, 50, 50, 50, 50, 50, 50, 50, 0vLong exp.
10/11/2021 15:33:19 Error rval=a9ee81000000001
10/11/2021 15:33:20 858ms, 50, 50, 50, 50, 50, 50, 50, 50, 50, 50, 50, 50, 50, 50, 50, 50, 0vLong exp.
10/11/2021 15:33:20 Error rval=a9ee81000000001
10/11/2021 15:33:21 858ms, 50, 50, 50, 50, 50, 50, 50, 50, 50, 50, 50, 50, 50, 50, 50, 50, 0vLong exp.
10/11/2021 15:33:21 Error rval=a9ee81000000001
10/11/2021 15:33:22 858ms, 50, 50, 50, 50, 50, 50, 50, 50, 50, 50, 50, 50, 50, 50, 50, 50, 0vLong exp.
10/11/2021 15:33:22 Error rval=a9ee81000000001
10/11/2021 15:33:23 854ms, 50, 50, 50, 50, 50, 50, 50, 50, 50, 50, 50, 50, 50, 50, 50, 50, 0vLong exp.
10/11/2021 15:33:23 Error rval=a9ee81000000001
10/11/2021 15:33:24 856ms, 50, 50, 50, 50, 50, 50, 50, 50, 50, 50, 50, 50, 50, 50, 50, 50, 0vLong exp.
10/11/2021 15:33:24 Error rval=a9ee81000000001
10/11/2021 15:33:25 857ms, 50, 50, 50, 50, 50, 50, 50, 50, 50, 50, 50, 50, 50, 50, 50, 50, 0vLong exp.
10/11/2021 15:33:25 Error rval=a9ee81000000001
10/11/2021 15:33:26 855ms, 50, 50, 50, 50, 50, 50, 50, 50, 50, 50, 50, 50, 50, 50, 50, 50, 0vLong exp.
10/11/2021 15:33:26 Error rval=a9ee81000000001
10/11/2021 15:33:27 857ms, 50, 50, 50, 50, 50, 50, 50, 50, 50, 50, 50, 50, 50, 50, 50, 50, 0vLong exp.
10/11/2021 15:33:27 Error rval=a9ee81000000001
10/11/2021 15:33:28 858ms, 50, 50, 50, 50, 50, 50, 50, 50, 50, 50, 50, 50, 50, 50, 50, 50, 0vLong exp.
10/11/2021 15:33:28 Error rval=a9ee81000000001
10/11/2021 15:33:29 857ms, 50, 50, 50, 50, 50, 50, 50, 50, 50, 50, 50, 50, 50, 50, 50, 50, 0vLong exp.
10/11/2021 15:33:29 Error rval=a9ee81000000001
10/11/2021 15:33:30 857ms, 50, 50, 50, 50, 50, 50, 50, 50, 50, 50, 50, 50, 50, 50, 50, 50, 0vLong exp.
10/11/2021 15:33:30 Error rval=a9ee81000000001
10/11/2021 15:33:31 855ms, 50, 50, 50, 50, 50, 50, 50, 50, 50, 50, 50, 50, 50, 50, 50, 50, 0vLong exp.
10/11/2021 15:33:31 Error rval=a9ee81000000001
10/11/2021 15:33:32 859ms, 50, 50, 50, 50, 50, 50, 50, 50, 50, 50, 50, 50, 50, 50, 50, 51, 0vLong exp.
10/11/2021 15:33:32 Error rval=a9ee81000000001
10/11/2021 15:33:33 857ms, 50, 50, 50, 50, 50, 50, 50, 50, 50, 50, 50, 50, 50, 50, 50, 50, 0vLong exp.
10/11/2021 15:33:33 Error rval=a9ee81000000001
10/11/2021 15:33:34 856ms, 50, 50, 50, 50, 50, 50, 50, 50, 50, 50, 50, 50, 50, 50, 50, 50, 0vLong exp.
10/11/2021 15:33:34 Error rval=a9ee81000000001
10/11/2021 15:33:35 858ms, 50, 50, 50, 50, 50, 50, 50, 50, 50, 50, 50, 50, 50, 50, 50, 50, 0vLong exp.
10/11/2021 15:33:35 Error rval=a9ee81000000001
10/11/2021 15:33:36 857ms, 50, 50, 50, 50, 50, 50, 50, 50, 50, 50, 50, 50, 50, 50, 50, 50, 0vLong exp.
10/11/2021 15:33:36 Error rval=a9ee81000000001
10/11/2021 15:33:37 857ms, 50, 50, 50, 50, 50, 50, 50, 50, 50, 50, 50, 50, 50, 50, 50, 50, 0vLong exp.
10/11/2021 15:33:37 Error rval=a9ee81000000001
10/11/2021 15:33:38 856ms, 50, 50, 50, 50, 50, 50, 50, 50, 50, 50, 50, 50, 50, 50, 50, 50, 0vLong exp.
10/11/2021 15:33:38 Error rval=a9ee81000000001
10/11/2021 15:33:39 857ms, 50, 50, 50, 50, 50, 50, 50, 50, 50, 50, 50, 50, 50, 50, 50, 50, 0vLong exp.
10/11/2021 15:33:39 Error rval=a9ee81000000001
10/11/2021 15:33:40 858ms, 50, 50, 50, 50, 50, 50, 50, 50, 50, 50, 50, 50, 50, 50, 50, 50, 0vLong exp.
10/11/2021 15:33:40 Error rval=a9ee81000000001
10/11/2021 15:33:41 856ms, 50, 50, 50, 50, 50, 50, 50, 50, 50, 50, 50, 50, 50, 50, 50, 50, 0vLong exp.
10/11/2021 15:33:41 Error rval=a9ee81000000001
10/11/2021 15:33:42 857ms, 50, 50, 50, 50, 50, 50, 50, 50, 50, 50, 50, 50, 50, 50, 50, 50, 0vLong exp.
10/11/2021 15:33:42 Error rval=a9ee81000000001
10/11/2021 15:33:43 857ms, 50, 50, 50, 50, 50, 50, 50, 50, 50, 50, 50, 50, 50, 50, 50, 50, 0vLong exp.
10/11/2021 15:33:43 Error rval=a9ee81000000001
10/11/2021 15:33:44 856ms, 50, 50, 50, 50, 50, 50, 50, 50, 50, 50, 50, 50, 50, 50, 50, 50, 0vLong exp.
10/11/2021 15:33:44 Error rval=a9ee81000000001
10/11/2021 15:33:45 856ms, 50, 50, 50, 50, 50, 50, 50, 50, 50, 50, 50, 50, 50, 50, 50, 50, 0vLong exp.
10/11/2021 15:33:45 Error rval=a9ee81000000001
10/11/2021 15:33:46 854ms, 50, 50, 50, 50, 50, 50, 50, 50, 50, 50, 50, 50, 51, 50, 50, 50, 0vLong exp.
10/11/2021 15:33:46 Error rval=a9ee81000000001
10/11/2021 15:33:47 855ms, 50, 50, 50, 50, 50, 50, 50, 50, 50, 50, 50, 50, 50, 50, 50, 50, 0vLong exp.
10/11/2021 15:33:47 Error rval=a9ee81000000001
10/11/2021 15:33:48 855ms, 50, 50, 50, 50, 50, 50, 50, 50, 50, 50, 50, 50, 50, 50, 50, 50, 0vLong exp.
10/11/2021 15:33:48 Error rval=a9ee81000000001
10/11/2021 15:33:49 858ms, 50, 50, 50, 50, 50, 50, 50, 50, 50, 50, 50, 50, 50, 50, 50, 50, 0vLong exp.
10/11/2021 15:33:49 Error rval=a9ee81000000001
10/11/2021 15:33:50 857ms, 50, 50, 50, 50, 50, 50, 50, 50, 50, 50, 50, 50, 50, 50, 50, 50, 0vLong exp.
10/11/2021 15:33:50 Error rval=a9ee81000000001
10/11/2021 15:33:51 857ms, 50, 50, 50, 50, 50, 50, 50, 50, 50, 50, 50, 50, 50, 50, 50, 50, 0vLong exp.
10/11/2021 15:33:51 Error rval=a9ee81000000001
10/11/2021 15:33:52 856ms, 50, 50, 50, 50, 50, 50, 50, 50, 50, 50, 50, 50, 50, 50, 50, 50, 0vLong exp.
10/11/2021 15:33:52 Error rval=a9ee81000000001
10/11/2021 15:33:53 854ms, 50, 50, 50, 50, 50, 50, 50, 50, 50, 50, 50, 50, 50, 50, 50, 50, 0vLong exp.
10/11/2021 15:33:53 Error rval=a9ee81000000001
10/11/2021 15:33:54 857ms, 50, 50, 50, 50, 50, 50, 50, 51, 50, 50, 50, 50, 50, 50, 50, 50, 0vLong exp.
10/11/2021 15:33:54 Error rval=a9ee81000000001
10/11/2021 15:33:55 856ms, 50, 50, 50, 50, 50, 50, 50, 50, 50, 50, 50, 50, 50, 50, 50, 50, 0vLong exp.
10/11/2021 15:33:55 Error rval=a9ee81000000001
10/11/2021 15:33:56 856ms, 50, 50, 50, 50, 50, 50, 50, 50, 50, 50, 50, 50, 50, 50, 50, 50, 0vLong exp.
10/11/2021 15:33:56 Error rval=a9ee81000000001
10/11/2021 15:33:57 854ms, 50, 50, 50, 50, 50, 50, 50, 50, 50, 50, 50, 50, 50, 50, 50, 50, 0vLong exp.
10/11/2021 15:33:57 Error rval=a9ee81000000001
10/11/2021 15:33:58 856ms, 50, 50, 50, 50, 50, 50, 50, 50, 50, 50, 50, 50, 50, 50, 50, 50, 0vLong exp.
10/11/2021 15:33:58 Error rval=a9ee81000000001
10/11/2021 15:33:59 858ms, 50, 50, 50, 50, 50, 50, 50, 50, 50, 50, 50, 50, 50, 50, 50, 50, 0vLong exp.
10/11/2021 15:33:59 Error rval=a9ee81000000001
10/11/2021 15:34:00 856ms, 50, 50, 50, 50, 50, 50, 50, 50, 50, 50, 50, 50, 50, 50, 50, 50, 0vLong exp.
10/11/2021 15:34:00 Error rval=a9ee81000000001
10/11/2021 15:34:01 856ms, 50, 50, 50, 50, 50, 50, 50, 50, 50, 50, 50, 50, 50, 50, 50, 50, 0vLong exp.
10/11/2021 15:34:01 Error rval=a9ee81000000001
10/11/2021 15:34:02 856ms, 50, 50, 50, 50, 50, 50, 50, 50, 50, 50, 50, 50, 50, 50, 50, 50, 0vLong exp.
10/11/2021 15:34:02 Error rval=a9ee81000000001
10/11/2021 15:34:03 856ms, 50, 50, 50, 50, 50, 50, 50, 50, 50, 50, 50, 50, 50, 50, 50, 50, 0vLong exp.
10/11/2021 15:34:03 Error rval=a9ee81000000001
10/11/2021 15:34:04 855ms, 50, 50, 50, 50, 50, 50, 50, 50, 50, 50, 50, 50, 50, 50, 50, 50, 0vLong exp.
10/11/2021 15:34:04 Error rval=a9ee81000000001
10/11/2021 15:34:05 858ms, 50, 50, 50, 50, 50, 50, 50, 50, 50, 50, 50, 50, 50, 50, 50, 50, 0vLong exp.
10/11/2021 15:34:05 Error rval=a9ee81000000001
10/11/2021 15:34:06 857ms, 50, 50, 50, 50, 50, 50, 50, 50, 50, 50, 50, 50, 50, 50, 50, 50, 0vLong exp.
10/11/2021 15:34:06 Error rval=a9ee81000000001
10/11/2021 15:34:07 857ms, 50, 50, 50, 50, 50, 50, 50, 50, 50, 50, 50, 50, 50, 50, 50, 50, 0vLong exp.
10/11/2021 15:34:07 Error rval=a9ee81000000001
10/11/2021 15:34:08 856ms, 50, 50, 50, 50, 50, 50, 50, 50, 50, 50, 50, 50, 50, 50, 50, 50, 0vLong exp.
10/11/2021 15:34:08 Error rval=a9ee81000000001
10/11/2021 15:34:09 856ms, 50, 50, 50, 50, 50, 50, 50, 50, 50, 50, 50, 50, 50, 50, 50, 50, 0vLong exp.
10/11/2021 15:34:09 Error rval=a9ee81000000001
10/11/2021 15:34:10 857ms, 50, 50, 50, 50, 50, 50, 50, 50, 50, 50, 50, 50, 50, 50, 50, 50, 0vLong exp.
10/11/2021 15:34:10 Error rval=a9ee81000000001
10/11/2021 15:34:11 855ms, 50, 50, 50, 50, 50, 50, 50, 50, 50, 50, 50, 50, 50, 50, 50, 50, 0vLong exp.
10/11/2021 15:34:11 Error rval=a9ee81000000001
10/11/2021 15:34:12 859ms, 50, 50, 50, 50, 50, 50, 50, 50, 50, 50, 50, 50, 50, 50, 50, 50, 0vLong exp.
10/11/2021 15:34:12 Error rval=a9ee81000000001
10/11/2021 15:34:13 856ms, 50, 50, 50, 50, 50, 50, 50, 50, 50, 50, 50, 50, 50, 50, 50, 50, 0vLong exp.
10/11/2021 15:34:13 Error rval=a9ee81000000001
10/11/2021 15:34:14 855ms, 50, 50, 50, 50, 50, 50, 50, 50, 50, 50, 50, 50, 50, 50, 50, 50, 0vLong exp.
10/11/2021 15:34:14 Error rval=a9ee81000000001
10/11/2021 15:34:15 857ms, 50, 50, 50, 50, 50, 50, 50, 50, 50, 50, 50, 50, 50, 50, 50, 50, 0vLong exp.
10/11/2021 15:34:15 Error rval=a9ee81000000001
10/11/2021 15:34:16 855ms, 50, 50, 50, 50, 50, 50, 50, 50, 50, 50, 50, 50, 50, 50, 50, 50, 0vLong exp.
10/11/2021 15:34:16 Error rval=a9ee81000000001
10/11/2021 15:34:17 858ms, 50, 50, 50, 50, 50, 50, 50, 50, 50, 50, 50, 50, 50, 50, 50, 50, 0vLong exp.
10/11/2021 15:34:17 Error rval=a9ee81000000001
10/11/2021 15:34:18 856ms, 50, 50, 50, 50, 50, 50, 50, 50, 50, 50, 50, 50, 50, 50, 50, 50, 0vLong exp.
10/11/2021 15:34:18 Error rval=a9ee81000000001
10/11/2021 15:34:19 857ms, 50, 50, 50, 50, 50, 50, 50, 50, 50, 50, 50, 50, 50, 50, 50, 50, 0vLong exp.
10/11/2021 15:34:19 Error rval=a9ee81000000001
10/11/2021 15:34:20 856ms, 50, 50, 50, 50, 50, 50, 50, 50, 51, 50, 50, 50, 50, 50, 50, 50, 0vLong exp.
10/11/2021 15:34:20 Error rval=a9ee81000000001
10/11/2021 15:34:21 859ms, 50, 50, 50, 50, 50, 50, 50, 50, 50, 50, 50, 50, 50, 50, 50, 50, 0vLong exp.
10/11/2021 15:34:21 Error rval=a9ee81000000001
10/11/2021 15:34:22 857ms, 50, 50, 50, 50, 50, 50, 50, 50, 50, 50, 50, 50, 50, 50, 50, 50, 0vLong exp.
10/11/2021 15:34:22 Error rval=a9ee81000000001
10/11/2021 15:34:23 858ms, 50, 50, 50, 50, 50, 50, 50, 50, 50, 50, 50, 50, 50, 50, 50, 50, 0vLong exp.
10/11/2021 15:34:23 Error rval=a9ee81000000001
10/11/2021 15:34:24 855ms, 50, 50, 50, 50, 50, 50, 50, 50, 50, 50, 50, 50, 50, 50, 50, 50, 0vLong exp.
10/11/2021 15:34:24 Error rval=a9ee81000000001
10/11/2021 15:34:25 858ms, 50, 50, 50, 50, 50, 50, 50, 50, 50, 50, 50, 50, 50, 50, 50, 50, 0vLong exp.
10/11/2021 15:34:25 Error rval=a9ee81000000001
10/11/2021 15:34:26 857ms, 50, 50, 50, 50, 50, 50, 50, 50, 50, 50, 50, 50, 50, 50, 50, 50, 0vLong exp.
10/11/2021 15:34:26 Error rval=a9ee81000000001
10/11/2021 15:34:27 857ms, 50, 50, 50, 50, 50, 50, 50, 50, 50, 50, 50, 50, 50, 50, 50, 50, 0vLong exp.
10/11/2021 15:34:27 Error rval=a9ee81000000001
10/11/2021 15:34:28 857ms, 50, 50, 50, 50, 50, 50, 50, 50, 50, 50, 50, 50, 50, 50, 50, 50, 0vLong exp.
10/11/2021 15:34:28 Error rval=a9ee81000000001
10/11/2021 15:34:29 856ms, 50, 50, 50, 50, 50, 50, 50, 50, 50, 50, 50, 50, 50, 50, 50, 50, 0vLong exp.
10/11/2021 15:34:29 Error rval=a9ee81000000001
10/11/2021 15:34:30 855ms, 50, 50, 50, 50, 50, 50, 50, 50, 50, 50, 50, 50, 50, 50, 50, 50, 0vLong exp.
10/11/2021 15:34:30 Error rval=a9ee81000000001
10/11/2021 15:34:31 854ms, 50, 50, 50, 50, 50, 50, 50, 50, 50, 50, 50, 50, 50, 50, 50, 50, 0vLong exp.
10/11/2021 15:34:31 Error rval=a9ee81000000001
10/11/2021 15:34:32 855ms, 50, 50, 50, 50, 50, 50, 50, 50, 50, 50, 50, 50, 50, 50, 50, 50, 0vLong exp.
10/11/2021 15:34:32 Error rval=a9ee81000000001
10/11/2021 15:34:33 856ms, 50, 50, 50, 50, 50, 50, 50, 50, 50, 50, 50, 50, 50, 50, 50, 50, 0vLong exp.
10/11/2021 15:34:33 Error rval=a9ee81000000001
10/11/2021 15:34:34 858ms, 50, 50, 50, 50, 50, 50, 50, 50, 50, 50, 50, 50, 50, 50, 50, 50, 0vLong exp.
10/11/2021 15:34:34 Error rval=a9ee81000000001
10/11/2021 15:34:35 854ms, 50, 50, 50, 50, 50, 50, 50, 50, 50, 50, 50, 50, 50, 50, 50, 50, 0vLong exp.
10/11/2021 15:34:35 Error rval=a9ee81000000001
10/11/2021 15:34:36 854ms, 50, 50, 50, 50, 50, 50, 50, 50, 50, 50, 50, 50, 50, 50, 50, 50, 0vLong exp.
10/11/2021 15:34:36 Error rval=a9ee81000000001
10/11/2021 15:34:37 856ms, 50, 50, 50, 50, 50, 50, 50, 50, 50, 50, 50, 50, 50, 50, 50, 50, 0vLong exp.
10/11/2021 15:34:37 Error rval=a9ee81000000001
10/11/2021 15:34:38 856ms, 50, 50, 50, 50, 50, 50, 50, 50, 50, 50, 50, 50, 50, 50, 50, 50, 0vLong exp.
10/11/2021 15:34:38 Error rval=a9ee81000000001
10/11/2021 15:34:39 856ms, 50, 50, 50, 50, 50, 50, 50, 50, 50, 50, 50, 50, 50, 50, 50, 50, 0vLong exp.
10/11/2021 15:34:39 Error rval=a9ee81000000001
10/11/2021 15:34:40 856ms, 50, 50, 50, 50, 50, 50, 50, 50, 50, 50, 50, 50, 50, 50, 50, 50, 0vLong exp.
10/11/2021 15:34:40 Error rval=a9ee81000000001
10/11/2021 15:34:41 855ms, 50, 50, 50, 50, 50, 50, 50, 50, 50, 50, 50, 50, 50, 50, 50, 50, 0vLong exp.
10/11/2021 15:34:41 Error rval=a9ee81000000001
10/11/2021 15:34:42 856ms, 50, 50, 50, 50, 50, 50, 50, 50, 50, 50, 50, 50, 50, 50, 50, 50, 0vLong exp.
10/11/2021 15:34:42 Error rval=a9ee81000000001
10/11/2021 15:34:43 856ms, 50, 50, 50, 50, 50, 50, 50, 50, 50, 50, 50, 50, 50, 50, 50, 50, 0vLong exp.
10/11/2021 15:34:43 Error rval=a9ee81000000001
10/11/2021 15:34:44 857ms, 50, 50, 50, 50, 50, 50, 50, 50, 50, 50, 50, 50, 50, 50, 50, 50, 0vLong exp.
10/11/2021 15:34:44 Error rval=a9ee81000000001
10/11/2021 15:34:45 857ms, 50, 50, 50, 50, 50, 50, 50, 50, 50, 50, 50, 50, 50, 50, 50, 50, 0vLong exp.
10/11/2021 15:34:45 Error rval=a9ee81000000001
10/11/2021 15:34:46 856ms, 50, 50, 50, 50, 50, 50, 50, 50, 50, 50, 50, 50, 50, 50, 50, 50, 0vLong exp.
10/11/2021 15:34:46 Error rval=a9ee81000000001
10/11/2021 15:34:47 854ms, 50, 50, 50, 50, 50, 50, 50, 50, 50, 50, 50, 50, 50, 50, 50, 50, 0vLong exp.
10/11/2021 15:34:47 Error rval=a9ee81000000001
10/11/2021 15:34:48 857ms, 50, 50, 50, 50, 50, 50, 50, 50, 50, 50, 50, 50, 50, 50, 50, 50, 0vLong exp.
10/11/2021 15:34:48 Error rval=a9ee81000000001
10/11/2021 15:34:49 857ms, 50, 50, 50, 50, 50, 50, 50, 50, 50, 50, 50, 50, 50, 50, 50, 50, 0vLong exp.
10/11/2021 15:34:49 Error rval=a9ee81000000001
10/11/2021 15:34:50 858ms, 50, 50, 50, 50, 50, 50, 50, 50, 50, 50, 50, 50, 50, 50, 50, 50, 0vLong exp.
10/11/2021 15:34:50 Error rval=a9ee81000000001
10/11/2021 15:34:51 855ms, 50, 50, 50, 50, 50, 50, 50, 50, 50, 50, 50, 50, 50, 50, 50, 50, 0vLong exp.
10/11/2021 15:34:51 Error rval=a9ee81000000001
10/11/2021 15:34:52 858ms, 50, 50, 50, 50, 50, 50, 51, 50, 50, 50, 50, 50, 50, 50, 50, 50, 0vLong exp.
10/11/2021 15:34:52 Error rval=a9ee81000000001
10/11/2021 15:34:53 855ms, 50, 50, 50, 50, 50, 50, 50, 50, 50, 50, 50, 50, 50, 50, 50, 50, 0vLong exp.
10/11/2021 15:34:53 Error rval=a9ee81000000001
10/11/2021 15:34:54 857ms, 50, 50, 50, 50, 50, 50, 50, 50, 50, 50, 50, 50, 50, 50, 50, 50, 0vLong exp.
10/11/2021 15:34:54 Error rval=a9ee81000000001
10/11/2021 15:34:55 855ms, 50, 50, 50, 50, 50, 50, 50, 50, 50, 50, 50, 50, 50, 50, 50, 50, 0vLong exp.
10/11/2021 15:34:55 Error rval=a9ee81000000001
10/11/2021 15:34:56 858ms, 50, 50, 50, 50, 50, 50, 50, 50, 50, 50, 50, 50, 50, 50, 50, 50, 0vLong exp.
10/11/2021 15:34:56 Error rval=a9ee81000000001
10/11/2021 15:34:57 857ms, 50, 50, 50, 50, 50, 50, 50, 50, 50, 50, 50, 50, 50, 50, 50, 50, 0vLong exp.
10/11/2021 15:34:57 Error rval=a9ee81000000001
10/11/2021 15:34:58 856ms, 50, 50, 50, 50, 50, 50, 50, 50, 50, 50, 50, 50, 50, 50, 50, 50, 0vLong exp.
10/11/2021 15:34:58 Error rval=a9ee81000000001
10/11/2021 15:34:59 856ms, 50, 50, 50, 50, 50, 50, 50, 50, 50, 50, 50, 50, 50, 50, 50, 50, 0vLong exp.
10/11/2021 15:34:59 Error rval=a9ee81000000001
10/11/2021 15:35:00 859ms, 50, 50, 50, 50, 50, 50, 50, 50, 50, 50, 50, 50, 50, 50, 50, 50, 0vLong exp.
10/11/2021 15:35:00 Error rval=a9ee81000000001
10/11/2021 15:35:01 857ms, 50, 50, 50, 50, 50, 50, 50, 50, 50, 50, 50, 50, 50, 50, 50, 50, 0vLong exp.
10/11/2021 15:35:01 Error rval=a9ee81000000001
10/11/2021 15:35:02 856ms, 50, 50, 50, 50, 50, 50, 50, 50, 50, 50, 50, 50, 50, 50, 50, 50, 0vLong exp.
10/11/2021 15:35:02 Error rval=a9ee81000000001
10/11/2021 15:35:03 858ms, 50, 50, 50, 50, 50, 50, 50, 50, 50, 50, 50, 50, 50, 50, 50, 50, 0vLong exp.
10/11/2021 15:35:03 Error rval=a9ee81000000001
10/11/2021 15:35:04 855ms, 50, 50, 50, 50, 50, 50, 50, 50, 50, 50, 50, 50, 50, 50, 50, 50, 0vLong exp.
10/11/2021 15:35:04 Error rval=a9ee81000000001
10/11/2021 15:35:05 856ms, 50, 50, 50, 50, 50, 50, 50, 50, 50, 50, 50, 50, 50, 50, 50, 50, 0vLong exp.
10/11/2021 15:35:05 Error rval=a9ee81000000001
10/11/2021 15:35:06 856ms, 50, 50, 50, 50, 50, 50, 50, 50, 50, 50, 50, 50, 50, 50, 50, 50, 0vLong exp.
10/11/2021 15:35:06 Error rval=a9ee81000000001
10/11/2021 15:35:07 856ms, 50, 50, 50, 50, 50, 50, 50, 50, 50, 50, 50, 50, 50, 50, 50, 50, 0vLong exp.
10/11/2021 15:35:07 Error rval=a9ee81000000001
10/11/2021 15:35:08 858ms, 50, 50, 50, 50, 50, 50, 50, 50, 50, 50, 50, 50, 50, 50, 50, 50, 0vLong exp.
10/11/2021 15:35:08 Error rval=a9ee81000000001
10/11/2021 15:35:09 855ms, 50, 50, 50, 50, 50, 50, 50, 50, 50, 50, 50, 50, 50, 50, 50, 50, 0vLong exp.
10/11/2021 15:35:09 Error rval=a9ee81000000001
10/11/2021 15:35:10 856ms, 50, 50, 50, 50, 50, 50, 50, 50, 50, 50, 50, 50, 50, 50, 50, 50, 0vLong exp.
10/11/2021 15:35:10 Error rval=a9ee81000000001
10/11/2021 15:35:11 855ms, 50, 50, 50, 50, 50, 50, 50, 50, 50, 50, 50, 50, 50, 50, 50, 50, 0vLong exp.
10/11/2021 15:35:11 Error rval=a9ee81000000001
10/11/2021 15:35:12 854ms, 50, 50, 50, 50, 50, 50, 50, 50, 50, 50, 50, 50, 50, 50, 50, 50, 0vLong exp.
10/11/2021 15:35:12 Error rval=a9ee81000000001
10/11/2021 15:35:13 857ms, 50, 50, 50, 50, 50, 50, 50, 50, 50, 50, 50, 50, 50, 50, 50, 50, 0vLong exp.
10/11/2021 15:35:13 Error rval=a9ee81000000001
10/11/2021 15:35:14 857ms, 50, 50, 50, 50, 50, 50, 50, 50, 50, 50, 50, 50, 50, 50, 50, 50, 0vLong exp.
10/11/2021 15:35:14 Error rval=a9ee81000000001
10/11/2021 15:35:15 857ms, 50, 50, 50, 50, 50, 50, 50, 50, 50, 50, 50, 50, 50, 50, 50, 50, 0vLong exp.
10/11/2021 15:35:15 Error rval=a9ee81000000001
10/11/2021 15:35:16 857ms, 50, 50, 50, 50, 50, 50, 50, 50, 50, 50, 50, 50, 50, 50, 50, 50, 0vLong exp.
10/11/2021 15:35:16 Error rval=a9ee81000000001
10/11/2021 15:35:17 858ms, 50, 50, 50, 50, 50, 50, 50, 50, 50, 50, 50, 50, 50, 50, 50, 50, 0vLong exp.
10/11/2021 15:35:17 Error rval=a9ee81000000001
10/11/2021 15:35:18 858ms, 50, 50, 50, 50, 50, 50, 50, 50, 50, 50, 50, 50, 50, 50, 50, 50, 0vLong exp.
10/11/2021 15:35:18 Error rval=a9ee81000000001
10/11/2021 15:35:19 856ms, 50, 50, 50, 50, 50, 50, 50, 50, 50, 50, 50, 50, 50, 50, 50, 50, 0vLong exp.
10/11/2021 15:35:19 Error rval=a9ee81000000001
10/11/2021 15:35:20 856ms, 50, 50, 50, 50, 50, 50, 50, 50, 50, 50, 50, 50, 50, 50, 50, 50, 0vLong exp.
10/11/2021 15:35:20 Error rval=a9ee81000000001
10/11/2021 15:35:21 856ms, 50, 50, 50, 50, 50, 50, 50, 50, 50, 50, 50, 50, 50, 50, 50, 50, 0vLong exp.
10/11/2021 15:35:21 Error rval=a9ee81000000001
10/11/2021 15:35:22 857ms, 50, 50, 50, 50, 50, 50, 50, 50, 50, 50, 50, 50, 50, 50, 50, 50, 0vLong exp.
10/11/2021 15:35:22 Error rval=a9ee81000000001
10/11/2021 15:35:23 857ms, 50, 50, 50, 50, 50, 50, 50, 50, 50, 50, 50, 50, 50, 50, 50, 50, 0vLong exp.
10/11/2021 15:35:23 Error rval=a9ee81000000001
10/11/2021 15:35:24 856ms, 50, 50, 50, 50, 50, 50, 50, 50, 50, 50, 50, 50, 50, 50, 50, 50, 0vLong exp.
10/11/2021 15:35:24 Error rval=a9ee81000000001
10/11/2021 15:35:25 854ms, 50, 50, 50, 50, 50, 50, 50, 50, 50, 50, 50, 50, 50, 50, 50, 50, 0vLong exp.
10/11/2021 15:35:25 Error rval=a9ee81000000001
10/11/2021 15:35:26 854ms, 50, 50, 50, 50, 50, 50, 50, 50, 50, 50, 50, 50, 50, 50, 50, 50, 0vLong exp.
10/11/2021 15:35:26 Error rval=a9ee81000000001
10/11/2021 15:35:27 856ms, 50, 50, 50, 50, 50, 50, 50, 50, 50, 50, 50, 50, 50, 50, 50, 50, 0vLong exp.
10/11/2021 15:35:27 Error rval=a9ee81000000001
10/11/2021 15:35:28 857ms, 50, 50, 50, 50, 50, 50, 50, 50, 50, 50, 50, 50, 50, 50, 50, 50, 0vLong exp.
10/11/2021 15:35:28 Error rval=a9ee81000000001
10/11/2021 15:35:29 855ms, 50, 50, 50, 50, 50, 50, 50, 50, 50, 50, 50, 50, 50, 50, 50, 50, 0vLong exp.
10/11/2021 15:35:29 Error rval=a9ee81000000001
10/11/2021 15:35:30 856ms, 50, 50, 50, 50, 50, 50, 50, 50, 50, 50, 50, 50, 50, 50, 50, 50, 0vLong exp.
10/11/2021 15:35:30 Error rval=a9ee81000000001
10/11/2021 15:35:31 857ms, 50, 50, 50, 50, 50, 50, 50, 50, 50, 50, 50, 50, 50, 50, 50, 50, 0vLong exp.
10/11/2021 15:35:31 Error rval=a9ee81000000001
10/11/2021 15:35:32 858ms, 50, 50, 50, 50, 50, 50, 50, 50, 50, 50, 50, 50, 50, 50, 50, 50, 0vLong exp.
10/11/2021 15:35:32 Error rval=a9ee81000000001
10/11/2021 15:35:33 857ms, 50, 50, 50, 50, 50, 50, 50, 50, 50, 50, 50, 50, 50, 50, 50, 50, 0vLong exp.
10/11/2021 15:35:33 Error rval=a9ee81000000001
10/11/2021 15:35:34 856ms, 50, 50, 50, 50, 50, 50, 50, 50, 50, 50, 50, 50, 50, 50, 50, 50, 0vLong exp.
10/11/2021 15:35:34 Error rval=a9ee81000000001
10/11/2021 15:35:35 854ms, 50, 50, 50, 50, 50, 50, 50, 50, 50, 50, 50, 50, 50, 50, 50, 50, 0vLong exp.
10/11/2021 15:35:35 Error rval=a9ee81000000001
10/11/2021 15:35:36 855ms, 50, 50, 50, 50, 50, 50, 50, 50, 50, 50, 50, 50, 50, 50, 50, 50, 0vLong exp.
10/11/2021 15:35:36 Error rval=a9ee81000000001
10/11/2021 15:35:37 855ms, 50, 50, 50, 50, 50, 50, 50, 50, 50, 50, 50, 50, 50, 50, 50, 50, 0vLong exp.
10/11/2021 15:35:37 Error rval=a9ee81000000001
10/11/2021 15:35:38 856ms, 50, 50, 50, 50, 50, 50, 50, 50, 50, 50, 50, 50, 50, 50, 50, 50, 0vLong exp.
10/11/2021 15:35:38 Error rval=a9ee81000000001
10/11/2021 15:35:39 854ms, 50, 50, 50, 50, 50, 50, 50, 50, 50, 50, 50, 50, 50, 50, 50, 50, 0vLong exp.
10/11/2021 15:35:39 Error rval=a9ee81000000001
10/11/2021 15:35:40 856ms, 50, 50, 50, 50, 50, 50, 50, 50, 50, 50, 50, 50, 50, 50, 50, 50, 0vLong exp.
10/11/2021 15:35:40 Error rval=a9ee81000000001
10/11/2021 15:35:41 859ms, 50, 50, 50, 50, 50, 50, 50, 50, 50, 50, 50, 50, 50, 50, 50, 50, 0vLong exp.
10/11/2021 15:35:41 Error rval=a9ee81000000001
10/11/2021 15:35:42 858ms, 50, 50, 50, 50, 50, 50, 50, 50, 50, 50, 50, 50, 50, 50, 50, 50, 0vLong exp.
10/11/2021 15:35:42 Error rval=a9ee81000000001
10/11/2021 15:35:43 857ms, 50, 50, 50, 50, 50, 50, 50, 50, 50, 50, 50, 50, 50, 50, 50, 50, 0vLong exp.
10/11/2021 15:35:43 Error rval=a9ee81000000001
10/11/2021 15:35:44 858ms, 50, 50, 50, 50, 50, 50, 50, 50, 50, 50, 50, 50, 50, 50, 50, 50, 0vLong exp.
10/11/2021 15:35:44 Error rval=a9ee81000000001
10/11/2021 15:35:45 855ms, 50, 50, 50, 50, 50, 50, 50, 50, 50, 50, 50, 50, 50, 50, 50, 50, 0vLong exp.
10/11/2021 15:35:45 Error rval=a9ee81000000001
10/11/2021 15:35:46 855ms, 50, 50, 50, 50, 50, 50, 50, 50, 50, 50, 50, 50, 50, 50, 50, 50, 0vLong exp.
10/11/2021 15:35:46 Error rval=a9ee81000000001
10/11/2021 15:35:47 856ms, 50, 50, 50, 50, 50, 50, 50, 50, 50, 50, 50, 50, 50, 50, 50, 50, 0vLong exp.
10/11/2021 15:35:47 Error rval=a9ee81000000001
10/11/2021 15:35:48 856ms, 50, 50, 50, 50, 50, 50, 50, 50, 50, 50, 50, 50, 50, 50, 50, 50, 0vLong exp.
10/11/2021 15:35:48 Error rval=a9ee81000000001
10/11/2021 15:35:49 857ms, 50, 50, 50, 50, 50, 50, 50, 50, 50, 50, 50, 50, 50, 50, 50, 50, 0vLong exp.
10/11/2021 15:35:49 Error rval=a9ee81000000001
10/11/2021 15:35:50 856ms, 50, 50, 50, 50, 50, 50, 50, 50, 50, 50, 50, 50, 50, 50, 50, 50, 0vLong exp.
10/11/2021 15:35:50 Error rval=a9ee81000000001
10/11/2021 15:35:51 856ms, 50, 50, 50, 50, 50, 50, 50, 50, 50, 50, 50, 50, 50, 50, 50, 50, 0vLong exp.
10/11/2021 15:35:51 Error rval=a9ee81000000001
10/11/2021 15:35:52 856ms, 50, 50, 50, 50, 50, 50, 50, 50, 50, 50, 50, 50, 50, 50, 50, 50, 0vLong exp.
10/11/2021 15:35:52 Error rval=a9ee81000000001
10/11/2021 15:35:53 857ms, 50, 50, 50, 50, 50, 50, 50, 50, 50, 50, 50, 50, 50, 50, 50, 50, 0vLong exp.
10/11/2021 15:35:53 Error rval=a9ee81000000001
10/11/2021 15:35:54 857ms, 50, 50, 50, 50, 50, 50, 50, 50, 50, 50, 50, 50, 50, 50, 50, 50, 0vLong exp.
10/11/2021 15:35:54 Error rval=a9ee81000000001
10/11/2021 15:35:55 855ms, 50, 50, 50, 50, 50, 50, 50, 50, 50, 50, 50, 50, 50, 50, 50, 50, 0vLong exp.
10/11/2021 15:35:55 Error rval=a9ee81000000001
10/11/2021 15:35:56 856ms, 50, 50, 50, 50, 50, 50, 50, 50, 50, 50, 50, 50, 50, 50, 50, 50, 0vLong exp.
10/11/2021 15:35:56 Error rval=a9ee81000000001
10/11/2021 15:35:57 856ms, 50, 50, 50, 50, 50, 50, 50, 50, 50, 50, 50, 50, 50, 50, 50, 50, 0vLong exp.
10/11/2021 15:35:57 Error rval=a9ee81000000001
10/11/2021 15:35:58 856ms, 50, 50, 50, 50, 50, 50, 50, 50, 50, 50, 50, 50, 50, 50, 50, 50, 0vLong exp.
10/11/2021 15:35:58 Error rval=a9ee81000000001
10/11/2021 15:35:59 859ms, 50, 50, 50, 50, 50, 50, 50, 50, 50, 50, 50, 50, 50, 50, 50, 50, 0vLong exp.
10/11/2021 15:35:59 Error rval=a9ee81000000001
10/11/2021 15:36:00 855ms, 50, 50, 50, 50, 50, 50, 50, 50, 50, 50, 50, 50, 50, 50, 50, 50, 0vLong exp.
10/11/2021 15:36:00 Error rval=a9ee81000000001
10/11/2021 15:36:01 856ms, 50, 50, 50, 50, 50, 50, 50, 50, 50, 50, 50, 50, 50, 50, 50, 50, 0vLong exp.
10/11/2021 15:36:01 Error rval=a9ee81000000001
10/11/2021 15:36:02 856ms, 50, 50, 50, 50, 50, 50, 50, 50, 50, 50, 50, 50, 50, 50, 50, 50, 0vLong exp.
10/11/2021 15:36:02 Error rval=a9ee81000000001
10/11/2021 15:36:03 858ms, 50, 50, 50, 50, 50, 50, 50, 50, 50, 50, 50, 50, 50, 50, 50, 50, 0vLong exp.
10/11/2021 15:36:03 Error rval=a9ee81000000001
10/11/2021 15:36:04 854ms, 50, 50, 50, 50, 50, 50, 50, 50, 50, 50, 50, 50, 50, 50, 50, 50, 0vLong exp.
10/11/2021 15:36:04 Error rval=a9ee81000000001
10/11/2021 15:36:05 856ms, 50, 50, 50, 50, 50, 50, 50, 50, 50, 50, 50, 50, 50, 50, 50, 50, 0vLong exp.
10/11/2021 15:36:05 Error rval=a9ee81000000001
10/11/2021 15:36:06 857ms, 50, 50, 50, 50, 50, 50, 50, 50, 50, 50, 50, 50, 50, 50, 50, 50, 0vLong exp.
10/11/2021 15:36:06 Error rval=a9ee81000000001
10/11/2021 15:36:07 857ms, 50, 50, 50, 50, 50, 50, 50, 50, 50, 50, 50, 50, 50, 50, 50, 50, 0vLong exp.
10/11/2021 15:36:07 Error rval=a9ee81000000001
10/11/2021 15:36:08 857ms, 50, 50, 50, 50, 50, 50, 50, 50, 50, 50, 50, 50, 50, 50, 50, 50, 0vLong exp.
10/11/2021 15:36:08 Error rval=a9ee81000000001
10/11/2021 15:36:09 861ms, 50, 50, 50, 50, 50, 50, 50, 50, 50, 50, 50, 50, 50, 50, 50, 50, 0vLong exp.
10/11/2021 15:36:09 Error rval=a9ee81000000001
10/11/2021 15:36:10 856ms, 50, 50, 50, 50, 50, 50, 50, 50, 50, 50, 50, 50, 50, 50, 50, 50, 0vLong exp.
10/11/2021 15:36:10 Error rval=a9ee81000000001
10/11/2021 15:36:11 856ms, 50, 50, 50, 50, 50, 50, 50, 50, 50, 50, 50, 50, 50, 50, 50, 50, 0vLong exp.
10/11/2021 15:36:11 Error rval=a9ee81000000001
10/11/2021 15:36:12 857ms, 50, 50, 50, 50, 50, 50, 50, 50, 50, 50, 50, 50, 50, 50, 50, 50, 0vLong exp.
10/11/2021 15:36:12 Error rval=a9ee81000000001
10/11/2021 15:36:13 858ms, 50, 50, 50, 50, 50, 50, 50, 50, 50, 50, 50, 50, 50, 50, 50, 50, 0vLong exp.
10/11/2021 15:36:13 Error rval=a9ee81000000001
10/11/2021 15:36:14 858ms, 50, 50, 50, 50, 50, 50, 50, 50, 50, 50, 50, 50, 50, 50, 50, 50, 0vLong exp.
10/11/2021 15:36:14 Error rval=a9ee81000000001
10/11/2021 15:36:15 859ms, 50, 50, 50, 50, 50, 50, 50, 50, 50, 50, 50, 50, 50, 50, 50, 50, 0vLong exp.
10/11/2021 15:36:15 Error rval=a9ee81000000001
10/11/2021 15:36:16 857ms, 50, 50, 50, 50, 50, 50, 50, 50, 50, 50, 50, 50, 50, 50, 50, 50, 0vLong exp.
10/11/2021 15:36:16 Error rval=a9ee81000000001
10/11/2021 15:36:17 857ms, 50, 50, 50, 50, 50, 50, 50, 50, 50, 50, 50, 50, 50, 50, 50, 50, 0vLong exp.
10/11/2021 15:36:17 Error rval=a9ee81000000001
10/11/2021 15:36:18 858ms, 50, 50, 50, 50, 50, 50, 50, 50, 50, 50, 50, 50, 50, 50, 50, 50, 0vLong exp.
10/11/2021 15:36:18 Error rval=a9ee81000000001
10/11/2021 15:36:19 857ms, 50, 50, 50, 50, 50, 50, 50, 50, 50, 50, 50, 50, 50, 50, 50, 50, 0vLong exp.
10/11/2021 15:36:19 Error rval=a9ee81000000001
10/11/2021 15:36:20 854ms, 50, 50, 50, 50, 50, 50, 50, 50, 50, 50, 50, 50, 50, 50, 50, 50, 0vLong exp.
10/11/2021 15:36:20 Error rval=a9ee81000000001
10/11/2021 15:36:21 857ms, 50, 50, 50, 50, 50, 50, 50, 50, 50, 50, 50, 50, 50, 50, 50, 50, 0vLong exp.
10/11/2021 15:36:21 Error rval=a9ee81000000001
10/11/2021 15:36:22 856ms, 50, 50, 50, 50, 50, 50, 50, 50, 50, 50, 50, 50, 50, 50, 50, 50, 0vLong exp.
10/11/2021 15:36:22 Error rval=a9ee81000000001
10/11/2021 15:36:23 856ms, 50, 50, 50, 50, 50, 50, 50, 50, 50, 50, 50, 50, 50, 50, 50, 50, 0vLong exp.
10/11/2021 15:36:23 Error rval=a9ee81000000001
10/11/2021 15:36:24 856ms, 50, 50, 50, 50, 50, 50, 50, 50, 50, 50, 50, 50, 50, 50, 50, 50, 0vLong exp.
10/11/2021 15:36:24 Error rval=a9ee81000000001
10/11/2021 15:36:25 857ms, 50, 50, 50, 50, 50, 50, 50, 50, 50, 50, 50, 50, 50, 50, 50, 50, 0vLong exp.
10/11/2021 15:36:25 Error rval=a9ee81000000001
10/11/2021 15:36:26 855ms, 50, 50, 50, 50, 50, 50, 50, 50, 50, 50, 50, 50, 50, 50, 50, 50, 0vLong exp.
10/11/2021 15:36:26 Error rval=a9ee81000000001
10/11/2021 15:36:27 857ms, 50, 50, 50, 50, 50, 50, 50, 50, 50, 50, 50, 50, 50, 50, 50, 50, 0vLong exp.
10/11/2021 15:36:27 Error rval=a9ee81000000001
10/11/2021 15:36:28 857ms, 50, 50, 50, 50, 50, 50, 50, 50, 50, 50, 50, 50, 50, 50, 50, 50, 0vLong exp.
10/11/2021 15:36:28 Error rval=a9ee81000000001
10/11/2021 15:36:29 858ms, 50, 50, 50, 50, 50, 50, 50, 50, 50, 50, 50, 50, 50, 50, 50, 50, 0vLong exp.
10/11/2021 15:36:29 Error rval=a9ee81000000001
10/11/2021 15:36:30 857ms, 50, 50, 50, 50, 50, 50, 50, 50, 50, 50, 50, 50, 50, 50, 50, 50, 0vLong exp.
10/11/2021 15:36:30 Error rval=a9ee81000000001
10/11/2021 15:36:31 855ms, 50, 50, 50, 50, 50, 50, 50, 50, 50, 50, 50, 50, 50, 50, 50, 50, 0vLong exp.
10/11/2021 15:36:31 Error rval=a9ee81000000001
10/11/2021 15:36:32 857ms, 50, 50, 50, 50, 50, 50, 50, 50, 50, 50, 50, 50, 50, 50, 50, 50, 0vLong exp.
10/11/2021 15:36:32 Error rval=a9ee81000000001
10/11/2021 15:36:33 856ms, 50, 50, 50, 50, 50, 50, 50, 50, 50, 50, 50, 50, 50, 50, 50, 50, 0vLong exp.
10/11/2021 15:36:33 Error rval=a9ee81000000001
10/11/2021 15:36:34 857ms, 50, 50, 50, 50, 50, 50, 50, 50, 50, 50, 50, 50, 50, 50, 50, 50, 0vLong exp.
10/11/2021 15:36:34 Error rval=a9ee81000000001
10/11/2021 15:36:35 856ms, 50, 50, 50, 50, 50, 50, 50, 50, 50, 50, 50, 50, 50, 50, 50, 50, 0vLong exp.
10/11/2021 15:36:35 Error rval=a9ee81000000001
10/11/2021 15:36:36 858ms, 50, 50, 50, 50, 50, 50, 50, 50, 50, 50, 50, 50, 50, 50, 50, 50, 0vLong exp.
10/11/2021 15:36:36 Error rval=a9ee81000000001
10/11/2021 15:36:37 857ms, 50, 50, 50, 50, 50, 50, 50, 50, 50, 50, 50, 50, 50, 50, 50, 50, 0vLong exp.
10/11/2021 15:36:37 Error rval=a9ee81000000001
10/11/2021 15:36:38 857ms, 50, 50, 50, 50, 50, 50, 50, 50, 50, 50, 50, 50, 50, 50, 50, 50, 0vLong exp.
10/11/2021 15:36:38 Error rval=a9ee81000000001
10/11/2021 15:36:39 856ms, 50, 50, 50, 50, 50, 50, 50, 50, 50, 50, 50, 50, 50, 50, 50, 50, 0vLong exp.
10/11/2021 15:36:39 Error rval=a9ee81000000001
10/11/2021 15:36:40 855ms, 50, 50, 50, 50, 50, 50, 50, 50, 50, 50, 50, 50, 50, 50, 50, 50, 0vLong exp.
10/11/2021 15:36:40 Error rval=a9ee81000000001
10/11/2021 15:36:41 856ms, 50, 50, 50, 50, 50, 50, 50, 50, 50, 50, 50, 50, 50, 50, 50, 50, 0vLong exp.
10/11/2021 15:36:41 Error rval=a9ee81000000001
10/11/2021 15:36:42 856ms, 50, 50, 50, 50, 50, 50, 50, 50, 50, 50, 50, 50, 50, 50, 50, 50, 0vLong exp.
10/11/2021 15:36:42 Error rval=a9ee81000000001
10/11/2021 15:36:43 857ms, 50, 50, 50, 50, 50, 50, 50, 50, 50, 50, 50, 50, 50, 50, 50, 50, 0vLong exp.
10/11/2021 15:36:43 Error rval=a9ee81000000001
10/11/2021 15:36:44 855ms, 50, 50, 50, 50, 50, 50, 50, 50, 50, 50, 50, 50, 50, 50, 50, 50, 0vLong exp.
10/11/2021 15:36:44 Error rval=a9ee81000000001
10/11/2021 15:36:45 857ms, 50, 50, 50, 50, 50, 50, 50, 50, 50, 50, 50, 50, 50, 50, 50, 50, 0vLong exp.
10/11/2021 15:36:45 Error rval=a9ee81000000001
10/11/2021 15:36:46 855ms, 50, 50, 50, 50, 50, 50, 50, 50, 50, 50, 50, 50, 50, 50, 50, 50, 0vLong exp.
10/11/2021 15:36:46 Error rval=a9ee81000000001
10/11/2021 15:36:47 855ms, 50, 50, 50, 50, 50, 50, 50, 50, 50, 50, 50, 50, 50, 50, 50, 50, 0vLong exp.
10/11/2021 15:36:47 Error rval=a9ee81000000001
10/11/2021 15:36:48 857ms, 50, 50, 50, 50, 50, 50, 50, 50, 50, 50, 50, 50, 50, 50, 50, 50, 0vLong exp.
10/11/2021 15:36:48 Error rval=a9ee81000000001
10/11/2021 15:36:49 855ms, 50, 50, 50, 50, 50, 50, 50, 50, 50, 50, 50, 50, 50, 50, 50, 50, 0vLong exp.
10/11/2021 15:36:49 Error rval=a9ee81000000001
10/11/2021 15:36:50 854ms, 50, 50, 50, 50, 50, 50, 50, 50, 50, 50, 50, 50, 50, 50, 50, 50, 0vLong exp.
10/11/2021 15:36:50 Error rval=a9ee81000000001
10/11/2021 15:36:51 855ms, 50, 50, 50, 50, 50, 50, 50, 50, 50, 50, 50, 50, 50, 50, 50, 50, 0vLong exp.
10/11/2021 15:36:51 Error rval=a9ee81000000001
10/11/2021 15:36:52 855ms, 50, 50, 50, 50, 50, 50, 50, 50, 50, 50, 50, 50, 50, 50, 50, 50, 0vLong exp.
10/11/2021 15:36:52 Error rval=a9ee81000000001
10/11/2021 15:36:53 856ms, 50, 50, 50, 50, 50, 50, 50, 50, 50, 50, 50, 50, 50, 50, 50, 50, 0vLong exp.
10/11/2021 15:36:53 Error rval=a9ee81000000001
10/11/2021 15:36:54 857ms, 50, 50, 50, 50, 50, 50, 50, 50, 50, 50, 50, 50, 50, 50, 50, 50, 0vLong exp.
10/11/2021 15:36:54 Error rval=a9ee81000000001
10/11/2021 15:36:55 856ms, 50, 50, 50, 50, 50, 50, 50, 50, 50, 50, 50, 50, 50, 50, 50, 50, 0vLong exp.
10/11/2021 15:36:55 Error rval=a9ee81000000001
10/11/2021 15:36:56 858ms, 50, 50, 50, 50, 50, 50, 50, 50, 50, 50, 50, 50, 50, 50, 50, 50, 0vLong exp.
10/11/2021 15:36:56 Error rval=a9ee81000000001
10/11/2021 15:36:57 855ms, 50, 50, 50, 50, 50, 50, 50, 50, 50, 50, 50, 50, 50, 50, 50, 50, 0vLong exp.
10/11/2021 15:36:57 Error rval=a9ee81000000001
10/11/2021 15:36:58 855ms, 50, 50, 50, 50, 50, 50, 50, 50, 50, 50, 50, 50, 50, 50, 50, 50, 0vLong exp.
10/11/2021 15:36:58 Error rval=a9ee81000000001
10/11/2021 15:36:59 857ms, 50, 50, 50, 50, 50, 50, 50, 50, 50, 50, 50, 50, 50, 50, 50, 50, 0vLong exp.
10/11/2021 15:36:59 Error rval=a9ee81000000001
10/11/2021 15:37:00 856ms, 50, 50, 50, 50, 50, 50, 50, 50, 50, 50, 50, 50, 50, 50, 50, 50, 0vLong exp.
10/11/2021 15:37:00 Error rval=a9ee81000000001
10/11/2021 15:37:01 859ms, 50, 50, 50, 50, 50, 50, 50, 50, 50, 50, 50, 50, 50, 50, 50, 50, 0vLong exp.
10/11/2021 15:37:01 Error rval=a9ee81000000001
10/11/2021 15:37:02 856ms, 50, 50, 50, 50, 50, 50, 50, 50, 50, 50, 50, 50, 50, 50, 50, 50, 0vLong exp.
10/11/2021 15:37:02 Error rval=a9ee81000000001
10/11/2021 15:37:03 857ms, 50, 50, 50, 50, 50, 50, 50, 50, 50, 50, 50, 50, 50, 50, 50, 50, 0vLong exp.
10/11/2021 15:37:03 Error rval=a9ee81000000001
10/11/2021 15:37:04 856ms, 50, 50, 50, 50, 50, 50, 50, 50, 50, 50, 50, 50, 50, 50, 50, 50, 0vLong exp.
10/11/2021 15:37:04 Error rval=a9ee81000000001
10/11/2021 15:37:05 856ms, 50, 50, 50, 50, 50, 50, 50, 50, 50, 50, 50, 50, 50, 50, 50, 50, 0vLong exp.
10/11/2021 15:37:05 Error rval=a9ee81000000001
10/11/2021 15:37:06 857ms, 50, 50, 50, 50, 50, 50, 50, 50, 50, 50, 50, 50, 50, 50, 50, 50, 0vLong exp.
10/11/2021 15:37:06 Error rval=a9ee81000000001
10/11/2021 15:37:07 855ms, 50, 50, 50, 50, 50, 50, 50, 50, 50, 50, 50, 50, 50, 50, 50, 50, 0vLong exp.
10/11/2021 15:37:07 Error rval=a9ee81000000001
10/11/2021 15:37:08 856ms, 50, 50, 50, 50, 50, 50, 50, 50, 50, 50, 50, 50, 50, 50, 50, 50, 0vLong exp.
10/11/2021 15:37:08 Error rval=a9ee81000000001
10/11/2021 15:37:09 857ms, 50, 50, 50, 50, 50, 50, 50, 50, 50, 50, 50, 50, 50, 50, 50, 50, 0vLong exp.
10/11/2021 15:37:09 Error rval=a9ee81000000001
10/11/2021 15:37:10 858ms, 50, 50, 50, 50, 50, 50, 50, 50, 50, 50, 50, 50, 50, 50, 50, 50, 0vLong exp.
10/11/2021 15:37:10 Error rval=a9ee81000000001
10/11/2021 15:37:11 855ms, 50, 50, 50, 50, 50, 50, 50, 50, 50, 50, 50, 50, 50, 50, 50, 50, 0vLong exp.
10/11/2021 15:37:11 Error rval=a9ee81000000001
10/11/2021 15:37:12 857ms, 50, 50, 50, 50, 50, 50, 50, 50, 50, 50, 50, 50, 50, 50, 50, 50, 0vLong exp.
10/11/2021 15:37:12 Error rval=a9ee81000000001
10/11/2021 15:37:13 855ms, 50, 50, 50, 50, 50, 50, 50, 50, 50, 50, 50, 50, 50, 50, 50, 50, 0vLong exp.
10/11/2021 15:37:13 Error rval=a9ee81000000001
10/11/2021 15:37:14 858ms, 50, 50, 50, 50, 50, 50, 50, 50, 50, 50, 50, 50, 50, 50, 50, 50, 0vLong exp.
10/11/2021 15:37:14 Error rval=a9ee81000000001
10/11/2021 15:37:15 856ms, 50, 50, 50, 50, 50, 50, 50, 50, 50, 50, 50, 50, 50, 50, 50, 50, 0vLong exp.
10/11/2021 15:37:15 Error rval=a9ee81000000001
10/11/2021 15:37:16 858ms, 50, 50, 50, 50, 50, 50, 50, 50, 50, 50, 50, 50, 50, 50, 50, 50, 0vLong exp.
10/11/2021 15:37:16 Error rval=a9ee81000000001
10/11/2021 15:37:17 858ms, 50, 50, 50, 50, 50, 50, 50, 50, 50, 50, 50, 50, 51, 50, 50, 50, 0vLong exp.
10/11/2021 15:37:17 Error rval=a9ee81000000001
10/11/2021 15:37:18 856ms, 50, 50, 50, 50, 50, 50, 50, 50, 50, 50, 50, 50, 50, 50, 50, 50, 0vLong exp.
10/11/2021 15:37:18 Error rval=a9ee81000000001
10/11/2021 15:37:19 859ms, 50, 50, 50, 51, 50, 50, 50, 50, 50, 50, 50, 50, 50, 50, 50, 50, 0vLong exp.
10/11/2021 15:37:19 Error rval=a9ee81000000001
10/11/2021 15:37:20 857ms, 50, 50, 50, 50, 50, 50, 50, 50, 50, 50, 50, 50, 50, 50, 50, 50, 0vLong exp.
10/11/2021 15:37:20 Error rval=a9ee81000000001
10/11/2021 15:37:21 855ms, 50, 50, 50, 50, 50, 50, 50, 50, 50, 50, 50, 50, 50, 50, 50, 50, 0vLong exp.
10/11/2021 15:37:21 Error rval=a9ee81000000001
10/11/2021 15:37:22 853ms, 50, 50, 50, 50, 50, 50, 50, 50, 50, 50, 50, 50, 50, 50, 50, 50, 0vLong exp.
10/11/2021 15:37:22 Error rval=a9ee81000000001
10/11/2021 15:37:23 858ms, 50, 50, 50, 50, 50, 50, 50, 50, 50, 50, 50, 50, 50, 50, 50, 50, 0vLong exp.
10/11/2021 15:37:23 Error rval=a9ee81000000001
10/11/2021 15:37:24 857ms, 50, 50, 50, 50, 50, 50, 50, 51, 50, 50, 50, 50, 50, 50, 50, 50, 0vLong exp.
10/11/2021 15:37:24 Error rval=a9ee81000000001
10/11/2021 15:37:25 856ms, 50, 50, 50, 50, 50, 50, 50, 50, 50, 50, 50, 50, 50, 50, 50, 50, 0vLong exp.
10/11/2021 15:37:25 Error rval=a9ee81000000001
10/11/2021 15:37:26 855ms, 50, 50, 50, 50, 50, 50, 50, 50, 50, 50, 50, 50, 50, 50, 50, 50, 0vLong exp.
10/11/2021 15:37:26 Error rval=a9ee81000000001
10/11/2021 15:37:27 854ms, 50, 50, 50, 50, 50, 50, 50, 50, 50, 50, 50, 50, 50, 50, 50, 50, 0vLong exp.
10/11/2021 15:37:27 Error rval=a9ee81000000001
10/11/2021 15:37:28 857ms, 50, 50, 50, 50, 50, 50, 50, 50, 50, 50, 50, 50, 50, 50, 50, 50, 0vLong exp.
10/11/2021 15:37:28 Error rval=a9ee81000000001
10/11/2021 15:37:29 857ms, 50, 50, 50, 50, 50, 50, 50, 50, 50, 50, 50, 50, 50, 50, 50, 50, 0vLong exp.
10/11/2021 15:37:29 Error rval=a9ee81000000001
10/11/2021 15:37:30 855ms, 50, 50, 50, 50, 50, 50, 50, 50, 50, 50, 50, 50, 50, 50, 50, 50, 0vLong exp.
10/11/2021 15:37:30 Error rval=a9ee81000000001
10/11/2021 15:37:31 856ms, 50, 50, 50, 50, 50, 50, 50, 50, 50, 50, 50, 50, 50, 50, 50, 50, 0vLong exp.
10/11/2021 15:37:31 Error rval=a9ee81000000001
10/11/2021 15:37:32 856ms, 50, 50, 50, 50, 50, 50, 50, 50, 50, 50, 50, 50, 50, 50, 50, 50, 0vLong exp.
10/11/2021 15:37:32 Error rval=a9ee81000000001
10/11/2021 15:37:33 855ms, 50, 50, 50, 50, 50, 50, 50, 50, 50, 50, 50, 50, 50, 50, 50, 50, 0vLong exp.
10/11/2021 15:37:33 Error rval=a9ee81000000001
10/11/2021 15:37:34 858ms, 50, 50, 50, 50, 50, 50, 50, 50, 50, 50, 50, 50, 50, 50, 50, 50, 0vLong exp.
10/11/2021 15:37:34 Error rval=a9ee81000000001
10/11/2021 15:37:35 857ms, 50, 50, 50, 50, 50, 50, 50, 50, 50, 50, 50, 50, 50, 50, 50, 50, 0vLong exp.
10/11/2021 15:37:35 Error rval=a9ee81000000001
10/11/2021 15:37:36 855ms, 50, 50, 50, 50, 50, 50, 50, 50, 50, 50, 50, 50, 50, 50, 50, 50, 0vLong exp.
10/11/2021 15:37:36 Error rval=a9ee81000000001
10/11/2021 15:37:37 857ms, 50, 50, 50, 50, 50, 50, 50, 50, 50, 50, 50, 50, 50, 50, 50, 50, 0vLong exp.
10/11/2021 15:37:37 Error rval=a9ee81000000001
10/11/2021 15:37:38 855ms, 50, 50, 50, 50, 50, 50, 50, 50, 50, 50, 50, 50, 50, 50, 50, 50, 0vLong exp.
10/11/2021 15:37:38 Error rval=a9ee81000000001
10/11/2021 15:37:39 856ms, 50, 50, 50, 50, 50, 50, 50, 50, 50, 50, 50, 50, 50, 50, 50, 50, 0vLong exp.
10/11/2021 15:37:39 Error rval=a9ee81000000001
10/11/2021 15:37:40 858ms, 50, 50, 50, 50, 50, 50, 50, 50, 51, 50, 50, 50, 50, 50, 50, 50, 0vLong exp.
10/11/2021 15:37:40 Error rval=a9ee81000000001
10/11/2021 15:37:41 855ms, 50, 50, 50, 50, 50, 50, 50, 50, 50, 50, 50, 50, 50, 50, 50, 50, 0vLong exp.
10/11/2021 15:37:41 Error rval=a9ee81000000001
10/11/2021 15:37:42 859ms, 50, 50, 50, 50, 50, 50, 50, 50, 50, 50, 50, 50, 50, 50, 50, 50, 0vLong exp.
10/11/2021 15:37:42 Error rval=a9ee81000000001
10/11/2021 15:37:43 856ms, 50, 50, 50, 50, 50, 50, 50, 50, 50, 50, 50, 50, 50, 50, 50, 50, 0vLong exp.
10/11/2021 15:37:43 Error rval=a9ee81000000001
10/11/2021 15:37:44 856ms, 50, 50, 50, 50, 50, 50, 50, 50, 50, 50, 50, 50, 50, 50, 50, 50, 0vLong exp.
10/11/2021 15:37:44 Error rval=a9ee81000000001
10/11/2021 15:37:45 856ms, 50, 50, 50, 50, 50, 50, 50, 50, 50, 50, 50, 50, 50, 50, 50, 50, 0vLong exp.
10/11/2021 15:37:45 Error rval=a9ee81000000001
10/11/2021 15:37:46 857ms, 50, 50, 50, 50, 50, 50, 50, 50, 50, 50, 50, 50, 50, 50, 50, 50, 0vLong exp.
10/11/2021 15:37:46 Error rval=a9ee81000000001
10/11/2021 15:37:47 857ms, 50, 50, 50, 50, 50, 50, 50, 50, 50, 51, 50, 50, 50, 50, 50, 50, 0vLong exp.
10/11/2021 15:37:47 Error rval=a9ee81000000001
10/11/2021 15:37:48 855ms, 50, 50, 50, 50, 50, 50, 50, 50, 50, 50, 50, 50, 50, 50, 50, 50, 0vLong exp.
10/11/2021 15:37:48 Error rval=a9ee81000000001
10/11/2021 15:37:49 857ms, 50, 50, 50, 50, 50, 50, 50, 50, 50, 50, 50, 50, 50, 50, 50, 50, 0vLong exp.
10/11/2021 15:37:49 Error rval=a9ee81000000001
10/11/2021 15:37:50 858ms, 50, 50, 50, 50, 50, 50, 50, 50, 50, 50, 50, 50, 50, 50, 50, 50, 0vLong exp.
10/11/2021 15:37:50 Error rval=a9ee81000000001
10/11/2021 15:37:51 855ms, 50, 50, 50, 50, 50, 50, 50, 50, 50, 50, 50, 50, 50, 50, 50, 50, 0vLong exp.
10/11/2021 15:37:51 Error rval=a9ee81000000001
10/11/2021 15:37:52 855ms, 50, 50, 50, 50, 50, 50, 50, 50, 50, 50, 50, 50, 50, 50, 50, 50, 0vLong exp.
10/11/2021 15:37:52 Error rval=a9ee81000000001
10/11/2021 15:37:53 857ms, 50, 50, 50, 50, 50, 50, 50, 50, 50, 50, 50, 50, 50, 50, 50, 50, 0vLong exp.
10/11/2021 15:37:53 Error rval=a9ee81000000001
10/11/2021 15:37:54 857ms, 50, 50, 50, 50, 50, 50, 50, 50, 50, 50, 50, 50, 50, 50, 50, 50, 0vLong exp.
10/11/2021 15:37:54 Error rval=a9ee81000000001
10/11/2021 15:37:55 854ms, 50, 50, 50, 50, 50, 50, 50, 50, 50, 50, 50, 50, 50, 50, 50, 50, 0vLong exp.
10/11/2021 15:37:55 Error rval=a9ee81000000001
10/11/2021 15:37:56 856ms, 50, 50, 50, 50, 50, 50, 50, 50, 50, 50, 50, 50, 50, 50, 50, 50, 0vLong exp.
10/11/2021 15:37:56 Error rval=a9ee81000000001
10/11/2021 15:37:57 858ms, 50, 50, 50, 50, 50, 50, 50, 50, 50, 50, 50, 50, 50, 50, 50, 50, 0vLong exp.
10/11/2021 15:37:57 Error rval=a9ee81000000001
10/11/2021 15:37:58 857ms, 50, 50, 50, 50, 50, 50, 50, 50, 50, 50, 50, 50, 50, 50, 50, 50, 0vLong exp.
10/11/2021 15:37:58 Error rval=a9ee81000000001
10/11/2021 15:37:59 856ms, 50, 50, 51, 50, 50, 50, 50, 50, 50, 50, 50, 50, 50, 50, 50, 50, 0vLong exp.
10/11/2021 15:37:59 Error rval=a9ee81000000001
10/11/2021 15:38:00 856ms, 50, 50, 50, 50, 50, 50, 50, 50, 50, 50, 50, 50, 50, 50, 50, 50, 0vLong exp.
10/11/2021 15:38:00 Error rval=a9ee81000000001
10/11/2021 15:38:01 855ms, 50, 50, 50, 50, 50, 50, 50, 50, 50, 50, 50, 50, 50, 50, 50, 50, 0vLong exp.
10/11/2021 15:38:01 Error rval=a9ee81000000001
10/11/2021 15:38:02 856ms, 50, 50, 50, 50, 50, 50, 50, 50, 50, 50, 50, 50, 50, 50, 50, 50, 0vLong exp.
10/11/2021 15:38:02 Error rval=a9ee81000000001
10/11/2021 15:38:03 856ms, 50, 50, 50, 50, 50, 50, 50, 50, 50, 50, 50, 50, 50, 50, 50, 50, 0vLong exp.
10/11/2021 15:38:03 Error rval=a9ee81000000001
10/11/2021 15:38:04 857ms, 50, 50, 50, 50, 50, 50, 50, 50, 50, 50, 50, 50, 50, 50, 50, 50, 0vLong exp.
10/11/2021 15:38:04 Error rval=a9ee81000000001
10/11/2021 15:38:05 857ms, 50, 50, 50, 50, 50, 50, 50, 50, 50, 50, 50, 50, 50, 50, 50, 50, 0vLong exp.
10/11/2021 15:38:05 Error rval=a9ee81000000001
10/11/2021 15:38:06 859ms, 50, 50, 50, 50, 50, 50, 50, 50, 50, 50, 50, 50, 50, 50, 50, 50, 0vLong exp.
10/11/2021 15:38:06 Error rval=a9ee81000000001
10/11/2021 15:38:07 856ms, 50, 50, 50, 50, 50, 50, 50, 50, 50, 50, 50, 50, 50, 50, 50, 50, 0vLong exp.
10/11/2021 15:38:07 Error rval=a9ee81000000001
10/11/2021 15:38:08 853ms, 50, 50, 50, 50, 50, 50, 50, 50, 50, 50, 50, 50, 50, 50, 50, 50, 0vLong exp.
10/11/2021 15:38:08 Error rval=a9ee81000000001
10/11/2021 15:38:09 857ms, 50, 50, 50, 50, 50, 50, 50, 50, 50, 50, 50, 50, 50, 50, 50, 50, 0vLong exp.
10/11/2021 15:38:09 Error rval=a9ee81000000001
10/11/2021 15:38:10 855ms, 50, 50, 50, 50, 50, 50, 50, 50, 50, 50, 50, 50, 50, 50, 50, 50, 0vLong exp.
10/11/2021 15:38:10 Error rval=a9ee81000000001
10/11/2021 15:38:11 857ms, 50, 50, 50, 50, 50, 50, 50, 50, 50, 50, 50, 50, 50, 50, 50, 50, 0vLong exp.
10/11/2021 15:38:11 Error rval=a9ee81000000001
10/11/2021 15:38:12 854ms, 50, 50, 50, 50, 50, 50, 50, 50, 50, 50, 50, 50, 50, 50, 50, 50, 0vLong exp.
10/11/2021 15:38:12 Error rval=a9ee81000000001
10/11/2021 15:38:13 855ms, 50, 50, 50, 50, 50, 50, 50, 50, 50, 50, 50, 50, 50, 50, 50, 50, 0vLong exp.
10/11/2021 15:38:13 Error rval=a9ee81000000001
10/11/2021 15:38:14 857ms, 50, 50, 50, 50, 50, 50, 50, 50, 50, 50, 50, 50, 50, 50, 50, 50, 0vLong exp.
10/11/2021 15:38:14 Error rval=a9ee81000000001
10/11/2021 15:38:15 855ms, 50, 50, 50, 50, 50, 50, 50, 50, 50, 50, 50, 50, 50, 50, 50, 50, 0vLong exp.
10/11/2021 15:38:15 Error rval=a9ee81000000001
10/11/2021 15:38:16 855ms, 50, 50, 50, 50, 50, 50, 50, 50, 50, 50, 50, 50, 50, 50, 50, 50, 0vLong exp.
10/11/2021 15:38:16 Error rval=a9ee81000000001
10/11/2021 15:38:17 855ms, 50, 50, 50, 50, 50, 50, 50, 50, 50, 50, 50, 50, 50, 50, 50, 50, 0vLong exp.
10/11/2021 15:38:17 Error rval=a9ee81000000001
10/11/2021 15:38:18 855ms, 50, 50, 50, 50, 50, 50, 50, 50, 50, 50, 50, 50, 50, 50, 50, 50, 0vLong exp.
10/11/2021 15:38:18 Error rval=a9ee81000000001
10/11/2021 15:38:19 856ms, 50, 50, 50, 50, 50, 50, 50, 50, 50, 50, 50, 50, 50, 50, 50, 50, 0vLong exp.
10/11/2021 15:38:19 Error rval=a9ee81000000001
10/11/2021 15:38:20 857ms, 50, 50, 50, 50, 50, 50, 50, 50, 50, 50, 50, 50, 50, 50, 50, 50, 0vLong exp.
10/11/2021 15:38:20 Error rval=a9ee81000000001
10/11/2021 15:38:21 854ms, 50, 50, 50, 50, 50, 50, 50, 50, 50, 50, 50, 50, 50, 50, 50, 50, 0vLong exp.
10/11/2021 15:38:21 Error rval=a9ee81000000001
10/11/2021 15:38:22 856ms, 50, 50, 50, 50, 50, 50, 50, 50, 50, 50, 50, 50, 50, 50, 50, 50, 0vLong exp.
10/11/2021 15:38:22 Error rval=a9ee81000000001
10/11/2021 15:38:23 854ms, 50, 50, 50, 50, 50, 50, 50, 50, 50, 50, 50, 50, 50, 50, 50, 50, 0vLong exp.
10/11/2021 15:38:23 Error rval=a9ee81000000001
10/11/2021 15:38:24 855ms, 50, 50, 50, 50, 50, 50, 50, 50, 50, 50, 50, 50, 50, 50, 50, 50, 0vLong exp.
10/11/2021 15:38:24 Error rval=a9ee81000000001
10/11/2021 15:38:25 856ms, 50, 50, 50, 50, 50, 50, 50, 50, 50, 50, 50, 50, 50, 50, 50, 50, 0vLong exp.
10/11/2021 15:38:25 Error rval=a9ee81000000001
10/11/2021 15:38:26 857ms, 50, 50, 50, 50, 50, 50, 50, 50, 50, 50, 50, 50, 50, 50, 50, 50, 0vLong exp.
10/11/2021 15:38:26 Error rval=a9ee81000000001
10/11/2021 15:38:27 856ms, 50, 50, 50, 50, 50, 50, 50, 50, 50, 50, 50, 50, 50, 50, 50, 50, 0vLong exp.
10/11/2021 15:38:27 Error rval=a9ee81000000001
10/11/2021 15:38:28 854ms, 50, 50, 50, 50, 50, 50, 50, 50, 50, 50, 50, 50, 50, 50, 50, 50, 0vLong exp.
10/11/2021 15:38:28 Error rval=a9ee81000000001
10/11/2021 15:38:29 855ms, 50, 50, 50, 50, 50, 50, 50, 50, 50, 50, 50, 50, 50, 50, 50, 50, 0vLong exp.
10/11/2021 15:38:29 Error rval=a9ee81000000001
10/11/2021 15:38:30 856ms, 50, 50, 50, 50, 50, 50, 50, 50, 50, 50, 50, 50, 50, 50, 50, 50, 0vLong exp.
10/11/2021 15:38:30 Error rval=a9ee81000000001
10/11/2021 15:38:31 856ms, 50, 50, 50, 50, 50, 50, 50, 50, 50, 50, 50, 50, 50, 50, 50, 50, 0vLong exp.
10/11/2021 15:38:31 Error rval=a9ee81000000001
10/11/2021 15:38:32 857ms, 50, 50, 50, 50, 50, 50, 50, 50, 50, 50, 50, 50, 50, 50, 50, 50, 0vLong exp.
10/11/2021 15:38:32 Error rval=a9ee81000000001
10/11/2021 15:38:33 857ms, 50, 50, 50, 50, 50, 50, 50, 50, 50, 50, 50, 50, 50, 50, 50, 50, 0vLong exp.
10/11/2021 15:38:33 Error rval=a9ee81000000001
10/11/2021 15:38:34 859ms, 50, 50, 50, 50, 50, 50, 50, 50, 50, 50, 50, 50, 50, 50, 50, 50, 0vLong exp.
10/11/2021 15:38:34 Error rval=a9ee81000000001
10/11/2021 15:38:35 856ms, 50, 50, 50, 50, 50, 50, 50, 50, 50, 50, 50, 50, 50, 51, 50, 50, 0vLong exp.
10/11/2021 15:38:35 Error rval=a9ee81000000001
10/11/2021 15:38:36 854ms, 50, 50, 50, 50, 50, 50, 50, 50, 50, 50, 50, 50, 50, 50, 50, 50, 0vLong exp.
10/11/2021 15:38:36 Error rval=a9ee81000000001
10/11/2021 15:38:37 856ms, 50, 50, 50, 50, 50, 50, 50, 50, 50, 50, 50, 50, 50, 50, 50, 50, 0vLong exp.
10/11/2021 15:38:37 Error rval=a9ee81000000001
10/11/2021 15:38:38 858ms, 50, 50, 50, 50, 50, 50, 50, 50, 50, 50, 50, 50, 50, 50, 50, 50, 0vLong exp.
10/11/2021 15:38:38 Error rval=a9ee81000000001
10/11/2021 15:38:39 857ms, 50, 50, 50, 50, 50, 50, 50, 50, 50, 50, 50, 50, 50, 50, 50, 50, 0vLong exp.
10/11/2021 15:38:39 Error rval=a9ee81000000001
10/11/2021 15:38:40 856ms, 50, 50, 50, 50, 50, 50, 50, 50, 50, 50, 50, 50, 50, 50, 50, 50, 0vLong exp.
10/11/2021 15:38:40 Error rval=a9ee81000000001
10/11/2021 15:38:41 856ms, 50, 50, 50, 50, 50, 50, 50, 50, 50, 50, 50, 50, 50, 50, 50, 50, 0vLong exp.
10/11/2021 15:38:41 Error rval=a9ee81000000001
10/11/2021 15:38:42 855ms, 50, 50, 50, 50, 50, 50, 50, 50, 50, 50, 50, 50, 50, 50, 50, 50, 0vLong exp.
10/11/2021 15:38:42 Error rval=a9ee81000000001
10/11/2021 15:38:43 857ms, 50, 50, 50, 50, 50, 50, 50, 50, 50, 50, 50, 50, 50, 50, 50, 50, 0vLong exp.
10/11/2021 15:38:43 Error rval=a9ee81000000001
10/11/2021 15:38:44 858ms, 50, 50, 50, 50, 50, 50, 50, 50, 50, 50, 50, 50, 50, 50, 50, 50, 0vLong exp.
10/11/2021 15:38:44 Error rval=a9ee81000000001
10/11/2021 15:38:45 858ms, 50, 50, 50, 50, 50, 50, 50, 50, 50, 50, 50, 50, 50, 50, 50, 50, 0vLong exp.
10/11/2021 15:38:45 Error rval=a9ee81000000001
10/11/2021 15:38:46 857ms, 50, 50, 50, 50, 50, 50, 50, 50, 50, 50, 50, 50, 50, 50, 50, 50, 0vLong exp.
10/11/2021 15:38:46 Error rval=a9ee81000000001
10/11/2021 15:38:47 854ms, 50, 50, 50, 50, 50, 50, 50, 50, 50, 50, 50, 50, 50, 50, 50, 50, 0vLong exp.
10/11/2021 15:38:47 Error rval=a9ee81000000001
10/11/2021 15:38:48 856ms, 50, 50, 50, 50, 50, 50, 50, 50, 50, 50, 50, 50, 50, 50, 50, 50, 0vLong exp.
10/11/2021 15:38:48 Error rval=a9ee81000000001
10/11/2021 15:38:49 856ms, 50, 50, 50, 50, 50, 50, 50, 50, 50, 50, 50, 50, 50, 50, 50, 50, 0vLong exp.
10/11/2021 15:38:49 Error rval=a9ee81000000001
10/11/2021 15:38:50 855ms, 50, 50, 50, 50, 50, 50, 50, 50, 50, 50, 50, 50, 50, 50, 50, 50, 0vLong exp.
10/11/2021 15:38:50 Error rval=a9ee81000000001
10/11/2021 15:38:51 854ms, 50, 50, 50, 50, 50, 50, 50, 50, 50, 50, 50, 50, 50, 50, 50, 50, 0vLong exp.
10/11/2021 15:38:51 Error rval=a9ee81000000001
10/11/2021 15:38:52 854ms, 50, 50, 50, 50, 50, 50, 50, 50, 50, 50, 50, 50, 50, 50, 50, 50, 0vLong exp.
10/11/2021 15:38:52 Error rval=a9ee81000000001
10/11/2021 15:38:53 854ms, 50, 50, 50, 50, 50, 50, 50, 50, 50, 50, 50, 50, 50, 50, 50, 50, 0vLong exp.
10/11/2021 15:38:53 Error rval=a9ee81000000001
10/11/2021 15:38:54 854ms, 50, 50, 50, 50, 50, 50, 50, 50, 50, 50, 50, 50, 50, 50, 50, 50, 0vLong exp.
10/11/2021 15:38:54 Error rval=a9ee81000000001
10/11/2021 15:38:55 855ms, 50, 50, 50, 50, 50, 50, 50, 50, 50, 50, 50, 50, 50, 50, 50, 50, 0vLong exp.
10/11/2021 15:38:55 Error rval=a9ee81000000001
10/11/2021 15:38:56 856ms, 50, 50, 50, 50, 50, 50, 50, 50, 50, 50, 50, 50, 50, 50, 50, 50, 0vLong exp.
10/11/2021 15:38:56 Error rval=a9ee81000000001
10/11/2021 15:38:57 857ms, 50, 50, 50, 50, 50, 50, 50, 50, 50, 50, 50, 50, 50, 50, 50, 50, 0vLong exp.
10/11/2021 15:38:57 Error rval=a9ee81000000001
10/11/2021 15:38:58 856ms, 50, 50, 50, 50, 50, 50, 50, 50, 50, 50, 50, 50, 50, 50, 50, 50, 0vLong exp.
10/11/2021 15:38:58 Error rval=a9ee81000000001
10/11/2021 15:38:59 857ms, 50, 50, 50, 50, 50, 50, 50, 50, 50, 50, 50, 50, 50, 50, 50, 50, 0vLong exp.
10/11/2021 15:38:59 Error rval=a9ee81000000001
10/11/2021 15:39:00 855ms, 50, 50, 50, 50, 50, 50, 50, 50, 50, 50, 50, 50, 50, 50, 50, 50, 0vLong exp.
10/11/2021 15:39:00 Error rval=a9ee81000000001
10/11/2021 15:39:01 858ms, 50, 50, 50, 51, 50, 50, 50, 50, 50, 50, 50, 50, 50, 50, 50, 50, 0vLong exp.
10/11/2021 15:39:01 Error rval=a9ee81000000001
10/11/2021 15:39:02 855ms, 50, 50, 50, 50, 50, 50, 50, 50, 50, 50, 50, 50, 50, 50, 50, 50, 0vLong exp.
10/11/2021 15:39:02 Error rval=a9ee81000000001
10/11/2021 15:39:03 857ms, 50, 50, 50, 50, 50, 50, 50, 50, 50, 50, 50, 50, 50, 50, 50, 50, 0vLong exp.
10/11/2021 15:39:03 Error rval=a9ee81000000001
10/11/2021 15:39:04 855ms, 50, 50, 50, 50, 50, 50, 50, 50, 50, 50, 50, 50, 50, 50, 50, 50, 0vLong exp.
10/11/2021 15:39:04 Error rval=a9ee81000000001
10/11/2021 15:39:05 856ms, 50, 50, 50, 50, 50, 50, 50, 50, 50, 50, 50, 50, 50, 50, 50, 50, 0vLong exp.
10/11/2021 15:39:05 Error rval=a9ee81000000001
10/11/2021 15:39:06 855ms, 50, 50, 50, 50, 50, 50, 50, 50, 50, 50, 50, 50, 50, 50, 50, 50, 0vLong exp.
10/11/2021 15:39:06 Error rval=a9ee81000000001
10/11/2021 15:39:07 855ms, 50, 50, 50, 50, 50, 50, 50, 50, 50, 50, 50, 50, 50, 50, 50, 50, 0vLong exp.
10/11/2021 15:39:07 Error rval=a9ee81000000001
10/11/2021 15:39:08 858ms, 50, 50, 50, 50, 50, 50, 50, 50, 50, 50, 50, 50, 50, 50, 50, 50, 0vLong exp.
10/11/2021 15:39:08 Error rval=a9ee81000000001
10/11/2021 15:39:09 856ms, 50, 50, 50, 50, 50, 50, 50, 50, 50, 50, 50, 50, 50, 50, 50, 50, 0vLong exp.
10/11/2021 15:39:09 Error rval=a9ee81000000001
10/11/2021 15:39:10 858ms, 50, 50, 50, 50, 50, 50, 50, 50, 50, 50, 50, 50, 50, 50, 50, 50, 0vLong exp.
10/11/2021 15:39:10 Error rval=a9ee81000000001
10/11/2021 15:39:11 854ms, 50, 50, 50, 50, 50, 50, 50, 50, 50, 50, 50, 50, 50, 50, 50, 50, 0vLong exp.
10/11/2021 15:39:11 Error rval=a9ee81000000001
10/11/2021 15:39:12 856ms, 50, 50, 50, 50, 50, 50, 50, 50, 50, 50, 50, 50, 50, 50, 50, 50, 0vLong exp.
10/11/2021 15:39:12 Error rval=a9ee81000000001
10/11/2021 15:39:13 857ms, 50, 50, 50, 50, 50, 50, 50, 50, 50, 50, 50, 50, 50, 50, 50, 50, 0vLong exp.
10/11/2021 15:39:13 Error rval=a9ee81000000001
10/11/2021 15:39:14 856ms, 50, 50, 50, 50, 50, 50, 50, 50, 50, 50, 50, 50, 50, 50, 50, 50, 0vLong exp.
10/11/2021 15:39:14 Error rval=a9ee81000000001
10/11/2021 15:39:15 858ms, 50, 50, 50, 50, 50, 50, 50, 50, 50, 50, 50, 50, 50, 50, 50, 50, 0vLong exp.
10/11/2021 15:39:15 Error rval=a9ee81000000001
10/11/2021 15:39:16 856ms, 50, 50, 50, 50, 50, 50, 50, 50, 50, 50, 50, 50, 50, 50, 50, 50, 0vLong exp.
10/11/2021 15:39:16 Error rval=a9ee81000000001
10/11/2021 15:39:17 856ms, 50, 50, 50, 50, 50, 50, 50, 50, 50, 50, 50, 50, 50, 50, 50, 50, 0vLong exp.
10/11/2021 15:39:17 Error rval=a9ee81000000001
10/11/2021 15:39:18 854ms, 50, 50, 50, 50, 50, 50, 50, 50, 50, 50, 50, 50, 50, 50, 50, 50, 0vLong exp.
10/11/2021 15:39:18 Error rval=a9ee81000000001
10/11/2021 15:39:19 858ms, 50, 50, 50, 50, 50, 50, 50, 50, 50, 50, 50, 50, 50, 50, 50, 50, 0vLong exp.
10/11/2021 15:39:19 Error rval=a9ee81000000001
10/11/2021 15:39:20 859ms, 50, 50, 50, 50, 50, 50, 50, 50, 50, 50, 50, 50, 50, 50, 50, 50, 0vLong exp.
10/11/2021 15:39:20 Error rval=a9ee81000000001
10/11/2021 15:39:21 855ms, 50, 50, 50, 50, 50, 50, 50, 50, 50, 50, 50, 50, 50, 50, 50, 50, 0vLong exp.
10/11/2021 15:39:21 Error rval=a9ee81000000001
10/11/2021 15:39:22 856ms, 50, 50, 50, 50, 50, 50, 50, 50, 50, 50, 50, 50, 50, 50, 50, 50, 0vLong exp.
10/11/2021 15:39:22 Error rval=a9ee81000000001
10/11/2021 15:39:23 857ms, 50, 50, 50, 50, 50, 50, 50, 50, 50, 50, 50, 50, 50, 50, 50, 50, 0vLong exp.
10/11/2021 15:39:23 Error rval=a9ee81000000001
10/11/2021 15:39:24 857ms, 50, 50, 50, 50, 50, 50, 50, 50, 50, 50, 50, 50, 50, 50, 50, 50, 0vLong exp.
10/11/2021 15:39:24 Error rval=a9ee81000000001
10/11/2021 15:39:25 856ms, 50, 50, 50, 50, 50, 50, 50, 50, 50, 50, 50, 50, 50, 50, 50, 50, 0vLong exp.
10/11/2021 15:39:25 Error rval=a9ee81000000001
10/11/2021 15:39:26 858ms, 50, 50, 50, 50, 50, 50, 50, 50, 50, 50, 50, 50, 50, 50, 50, 50, 0vLong exp.
10/11/2021 15:39:26 Error rval=a9ee81000000001
10/11/2021 15:39:27 855ms, 50, 50, 50, 50, 50, 50, 50, 50, 50, 50, 50, 50, 50, 50, 50, 50, 0vLong exp.
10/11/2021 15:39:27 Error rval=a9ee81000000001
10/11/2021 15:39:28 854ms, 50, 50, 50, 50, 50, 50, 50, 50, 50, 50, 50, 50, 50, 50, 50, 50, 0vLong exp.
10/11/2021 15:39:28 Error rval=a9ee81000000001
10/11/2021 15:39:29 856ms, 50, 50, 50, 50, 50, 50, 50, 50, 50, 50, 50, 50, 50, 50, 50, 50, 0vLong exp.
10/11/2021 15:39:29 Error rval=a9ee81000000001
10/11/2021 15:39:30 854ms, 50, 50, 50, 50, 50, 50, 50, 50, 50, 50, 50, 50, 50, 50, 50, 50, 0vLong exp.
10/11/2021 15:39:30 Error rval=a9ee81000000001
10/11/2021 15:39:31 855ms, 50, 50, 50, 50, 50, 50, 50, 50, 50, 50, 50, 50, 50, 50, 50, 50, 0vLong exp.
10/11/2021 15:39:31 Error rval=a9ee81000000001
10/11/2021 15:39:32 856ms, 50, 50, 50, 50, 50, 50, 50, 50, 50, 50, 50, 50, 50, 50, 50, 50, 0vLong exp.
10/11/2021 15:39:32 Error rval=a9ee81000000001
10/11/2021 15:39:33 857ms, 50, 50, 50, 50, 50, 50, 50, 50, 50, 50, 50, 50, 50, 50, 50, 50, 0vLong exp.
10/11/2021 15:39:33 Error rval=a9ee81000000001
10/11/2021 15:39:34 857ms, 50, 50, 50, 50, 50, 50, 50, 50, 50, 50, 50, 50, 50, 50, 50, 50, 0vLong exp.
10/11/2021 15:39:34 Error rval=a9ee81000000001
10/11/2021 15:39:35 855ms, 50, 50, 50, 50, 50, 50, 50, 50, 50, 50, 50, 50, 50, 50, 50, 50, 0vLong exp.
10/11/2021 15:39:35 Error rval=a9ee81000000001
10/11/2021 15:39:36 857ms, 50, 50, 50, 50, 50, 50, 50, 50, 50, 50, 50, 50, 50, 50, 50, 50, 0vLong exp.
10/11/2021 15:39:36 Error rval=a9ee81000000001
10/11/2021 15:39:37 853ms, 50, 50, 50, 50, 50, 50, 50, 50, 50, 50, 50, 50, 50, 50, 50, 50, 0vLong exp.
10/11/2021 15:39:37 Error rval=a9ee81000000001
10/11/2021 15:39:38 854ms, 50, 50, 50, 50, 50, 50, 50, 50, 50, 50, 50, 50, 50, 50, 50, 50, 0vLong exp.
10/11/2021 15:39:38 Error rval=a9ee81000000001
10/11/2021 15:39:39 856ms, 50, 50, 50, 50, 50, 50, 50, 50, 50, 50, 50, 50, 50, 50, 50, 50, 0vLong exp.
10/11/2021 15:39:39 Error rval=a9ee81000000001
10/11/2021 15:39:40 855ms, 50, 50, 50, 50, 50, 50, 50, 50, 50, 50, 50, 50, 50, 50, 50, 50, 0vLong exp.
10/11/2021 15:39:40 Error rval=a9ee81000000001
10/11/2021 15:39:41 859ms, 50, 50, 50, 50, 50, 50, 50, 50, 50, 50, 50, 50, 50, 50, 50, 50, 0vLong exp.
10/11/2021 15:39:41 Error rval=a9ee81000000001
10/11/2021 15:39:42 856ms, 50, 50, 50, 50, 50, 50, 50, 50, 50, 50, 50, 50, 50, 50, 50, 50, 0vLong exp.
10/11/2021 15:39:42 Error rval=a9ee81000000001
10/11/2021 15:39:43 856ms, 50, 50, 50, 50, 50, 50, 50, 50, 50, 50, 50, 50, 50, 50, 50, 50, 0vLong exp.
10/11/2021 15:39:43 Error rval=a9ee81000000001
10/11/2021 15:39:44 855ms, 50, 50, 50, 50, 50, 50, 50, 50, 50, 50, 50, 50, 50, 50, 50, 50, 0vLong exp.
10/11/2021 15:39:44 Error rval=a9ee81000000001
10/11/2021 15:39:45 856ms, 50, 50, 50, 50, 50, 50, 50, 50, 50, 50, 50, 50, 50, 50, 50, 50, 0vLong exp.
10/11/2021 15:39:45 Error rval=a9ee81000000001
10/11/2021 15:39:46 856ms, 50, 50, 50, 50, 50, 50, 50, 50, 50, 50, 50, 50, 50, 50, 50, 50, 0vLong exp.
10/11/2021 15:39:46 Error rval=a9ee81000000001
10/11/2021 15:39:47 855ms, 50, 50, 50, 50, 50, 50, 50, 50, 50, 50, 50, 50, 50, 50, 50, 50, 0vLong exp.
10/11/2021 15:39:47 Error rval=a9ee81000000001
10/11/2021 15:39:48 857ms, 50, 50, 50, 50, 50, 50, 50, 50, 50, 50, 50, 50, 50, 50, 50, 50, 0vLong exp.
10/11/2021 15:39:48 Error rval=a9ee81000000001
10/11/2021 15:39:49 858ms, 50, 50, 50, 50, 50, 50, 50, 50, 50, 50, 50, 50, 50, 50, 50, 50, 0vLong exp.
10/11/2021 15:39:49 Error rval=a9ee81000000001
10/11/2021 15:39:50 855ms, 50, 50, 50, 50, 50, 50, 50, 50, 50, 50, 50, 50, 50, 50, 50, 50, 0vLong exp.
10/11/2021 15:39:50 Error rval=a9ee81000000001
10/11/2021 15:39:51 855ms, 50, 50, 50, 50, 50, 50, 50, 50, 50, 50, 50, 50, 50, 50, 50, 50, 0vLong exp.
10/11/2021 15:39:51 Error rval=a9ee81000000001
10/11/2021 15:39:52 855ms, 50, 50, 50, 50, 50, 50, 50, 50, 50, 50, 50, 51, 50, 50, 50, 50, 0vLong exp.
10/11/2021 15:39:52 Error rval=a9ee81000000001
10/11/2021 15:39:53 858ms, 50, 50, 50, 50, 50, 50, 50, 50, 50, 50, 50, 50, 50, 50, 50, 50, 0vLong exp.
10/11/2021 15:39:53 Error rval=a9ee81000000001
10/11/2021 15:39:54 855ms, 50, 50, 50, 50, 50, 50, 50, 50, 50, 50, 50, 50, 50, 50, 50, 50, 0vLong exp.
10/11/2021 15:39:54 Error rval=a9ee81000000001
10/11/2021 15:39:55 855ms, 50, 50, 50, 50, 50, 50, 50, 50, 50, 50, 50, 50, 50, 50, 50, 50, 0vLong exp.
10/11/2021 15:39:55 Error rval=a9ee81000000001
10/11/2021 15:39:56 856ms, 50, 50, 50, 50, 50, 50, 50, 50, 50, 50, 50, 50, 50, 50, 50, 50, 0vLong exp.
10/11/2021 15:39:56 Error rval=a9ee81000000001
10/11/2021 15:39:57 854ms, 50, 50, 50, 50, 50, 50, 50, 50, 50, 50, 50, 50, 50, 50, 50, 50, 0vLong exp.
10/11/2021 15:39:57 Error rval=a9ee81000000001
10/11/2021 15:39:58 856ms, 50, 50, 50, 50, 50, 50, 50, 50, 50, 50, 50, 50, 50, 50, 50, 50, 0vLong exp.
10/11/2021 15:39:58 Error rval=a9ee81000000001
10/11/2021 15:39:59 855ms, 50, 50, 50, 50, 50, 50, 50, 50, 50, 50, 50, 50, 50, 50, 50, 50, 0vLong exp.
10/11/2021 15:39:59 Error rval=a9ee81000000001
10/11/2021 15:40:00 855ms, 50, 50, 50, 50, 50, 50, 50, 50, 50, 50, 50, 50, 50, 50, 50, 50, 0vLong exp.
10/11/2021 15:40:00 Error rval=a9ee81000000001
10/11/2021 15:40:01 857ms, 50, 50, 50, 50, 50, 50, 50, 50, 50, 50, 50, 50, 50, 50, 50, 50, 0vLong exp.
10/11/2021 15:40:01 Error rval=a9ee81000000001
10/11/2021 15:40:02 855ms, 50, 50, 50, 50, 50, 50, 50, 50, 50, 50, 50, 50, 50, 50, 50, 50, 0vLong exp.
10/11/2021 15:40:02 Error rval=a9ee81000000001
10/11/2021 15:40:03 856ms, 50, 50, 50, 50, 50, 50, 50, 50, 50, 50, 50, 50, 50, 50, 50, 50, 0vLong exp.
10/11/2021 15:40:03 Error rval=a9ee81000000001
10/11/2021 15:40:04 857ms, 50, 50, 50, 50, 50, 50, 50, 50, 50, 50, 50, 50, 50, 50, 50, 50, 0vLong exp.
10/11/2021 15:40:04 Error rval=a9ee81000000001
10/11/2021 15:40:05 856ms, 50, 50, 50, 50, 50, 50, 50, 50, 50, 50, 50, 50, 50, 50, 50, 50, 0vLong exp.
10/11/2021 15:40:05 Error rval=a9ee81000000001
10/11/2021 15:40:06 858ms, 50, 50, 50, 50, 50, 50, 50, 50, 50, 50, 50, 50, 50, 50, 50, 50, 0vLong exp.
10/11/2021 15:40:06 Error rval=a9ee81000000001
10/11/2021 15:40:07 857ms, 50, 50, 50, 50, 50, 50, 50, 50, 50, 50, 50, 50, 50, 50, 50, 50, 0vLong exp.
10/11/2021 15:40:07 Error rval=a9ee81000000001
10/11/2021 15:40:08 857ms, 50, 50, 50, 50, 50, 50, 50, 50, 50, 50, 50, 50, 50, 50, 50, 50, 0vLong exp.
10/11/2021 15:40:08 Error rval=a9ee81000000001
10/11/2021 15:40:09 855ms, 50, 50, 50, 50, 50, 50, 50, 50, 50, 50, 50, 50, 50, 50, 50, 50, 0vLong exp.
10/11/2021 15:40:09 Error rval=a9ee81000000001
10/11/2021 15:40:10 855ms, 50, 50, 50, 50, 50, 50, 50, 50, 50, 50, 50, 50, 50, 50, 50, 50, 0vLong exp.
10/11/2021 15:40:10 Error rval=a9ee81000000001
10/11/2021 15:40:11 856ms, 50, 50, 50, 50, 50, 50, 50, 50, 50, 50, 50, 50, 50, 50, 50, 50, 0vLong exp.
10/11/2021 15:40:11 Error rval=a9ee81000000001
10/11/2021 15:40:12 856ms, 50, 50, 50, 50, 50, 50, 50, 50, 50, 50, 50, 50, 50, 50, 50, 50, 0vLong exp.
10/11/2021 15:40:12 Error rval=a9ee81000000001
10/11/2021 15:40:13 858ms, 50, 50, 50, 50, 50, 50, 50, 50, 50, 50, 50, 50, 50, 50, 50, 50, 0vLong exp.
10/11/2021 15:40:13 Error rval=a9ee81000000001
10/11/2021 15:40:14 857ms, 50, 50, 50, 50, 50, 50, 50, 50, 50, 50, 50, 50, 50, 50, 50, 50, 0vLong exp.
10/11/2021 15:40:14 Error rval=a9ee81000000001
10/11/2021 15:40:15 857ms, 50, 50, 50, 50, 50, 50, 50, 50, 50, 50, 50, 50, 50, 50, 50, 50, 0vLong exp.
10/11/2021 15:40:15 Error rval=a9ee81000000001
10/11/2021 15:40:16 858ms, 50, 50, 50, 50, 50, 50, 50, 50, 50, 50, 50, 50, 50, 50, 50, 50, 0vLong exp.
10/11/2021 15:40:16 Error rval=a9ee81000000001
10/11/2021 15:40:17 857ms, 50, 50, 50, 50, 50, 50, 50, 50, 50, 50, 50, 50, 50, 50, 50, 50, 0vLong exp.
10/11/2021 15:40:17 Error rval=a9ee81000000001
10/11/2021 15:40:18 853ms, 50, 50, 50, 50, 50, 50, 50, 50, 50, 50, 50, 50, 50, 50, 50, 50, 0vLong exp.
10/11/2021 15:40:18 Error rval=a9ee81000000001
10/11/2021 15:40:19 855ms, 50, 50, 50, 50, 50, 50, 50, 50, 50, 50, 50, 50, 50, 50, 50, 50, 0vLong exp.
10/11/2021 15:40:19 Error rval=a9ee81000000001
10/11/2021 15:40:20 857ms, 50, 50, 50, 50, 50, 50, 50, 50, 50, 50, 50, 50, 50, 50, 50, 50, 0vLong exp.
10/11/2021 15:40:20 Error rval=a9ee81000000001
10/11/2021 15:40:21 856ms, 50, 50, 50, 50, 50, 50, 50, 50, 50, 50, 50, 50, 50, 50, 50, 50, 0vLong exp.
10/11/2021 15:40:21 Error rval=a9ee81000000001
10/11/2021 15:40:22 856ms, 50, 50, 50, 50, 50, 50, 50, 50, 50, 50, 50, 50, 50, 50, 50, 50, 0vLong exp.
10/11/2021 15:40:22 Error rval=a9ee81000000001
10/11/2021 15:40:23 856ms, 50, 50, 50, 50, 50, 50, 50, 50, 50, 50, 50, 50, 50, 50, 50, 50, 0vLong exp.
10/11/2021 15:40:23 Error rval=a9ee81000000001
10/11/2021 15:40:24 858ms, 50, 50, 50, 50, 50, 50, 50, 50, 50, 50, 50, 50, 50, 50, 50, 50, 0vLong exp.
10/11/2021 15:40:24 Error rval=a9ee81000000001
10/11/2021 15:40:25 855ms, 50, 50, 50, 50, 50, 50, 50, 50, 50, 50, 50, 50, 50, 50, 50, 50, 0vLong exp.
10/11/2021 15:40:25 Error rval=a9ee81000000001
10/11/2021 15:40:26 856ms, 50, 50, 50, 50, 50, 50, 50, 50, 50, 50, 50, 50, 50, 50, 50, 50, 0vLong exp.
10/11/2021 15:40:26 Error rval=a9ee81000000001
10/11/2021 15:40:27 856ms, 50, 50, 50, 50, 50, 50, 50, 50, 50, 50, 50, 50, 50, 50, 50, 50, 0vLong exp.
10/11/2021 15:40:27 Error rval=a9ee81000000001
10/11/2021 15:40:28 858ms, 50, 50, 50, 50, 50, 50, 50, 50, 50, 50, 50, 50, 50, 50, 50, 50, 0vLong exp.
10/11/2021 15:40:28 Error rval=a9ee81000000001
10/11/2021 15:40:29 858ms, 50, 50, 50, 50, 50, 50, 50, 50, 50, 50, 50, 50, 50, 50, 50, 50, 0vLong exp.
10/11/2021 15:40:29 Error rval=a9ee81000000001
10/11/2021 15:40:30 856ms, 50, 50, 50, 50, 50, 50, 50, 50, 50, 50, 50, 50, 50, 50, 50, 50, 0vLong exp.
10/11/2021 15:40:30 Error rval=a9ee81000000001
10/11/2021 15:40:31 857ms, 50, 50, 50, 50, 50, 50, 50, 50, 50, 50, 50, 50, 50, 50, 50, 50, 0vLong exp.
10/11/2021 15:40:31 Error rval=a9ee81000000001
10/11/2021 15:40:32 857ms, 50, 50, 50, 50, 50, 50, 50, 50, 50, 50, 50, 50, 50, 50, 50, 50, 0vLong exp.
10/11/2021 15:40:32 Error rval=a9ee81000000001
10/11/2021 15:40:33 856ms, 50, 50, 50, 50, 50, 50, 50, 50, 50, 50, 50, 50, 50, 50, 50, 50, 0vLong exp.
10/11/2021 15:40:33 Error rval=a9ee81000000001
10/11/2021 15:40:34 861ms, 50, 53, 50, 50, 50, 50, 50, 50, 50, 50, 50, 50, 50, 50, 50, 50, 1vLong exp.
10/11/2021 15:40:34 Error rval=a9ee81000000001
10/11/2021 15:40:35 858ms, 50, 50, 50, 50, 50, 50, 50, 50, 50, 50, 50, 50, 50, 50, 50, 50, 0vLong exp.
10/11/2021 15:40:35 Error rval=a9ee81000000001
10/11/2021 15:40:36 857ms, 50, 50, 50, 50, 50, 50, 50, 50, 50, 50, 50, 50, 50, 50, 50, 50, 0vLong exp.
10/11/2021 15:40:36 Error rval=a9ee81000000001
10/11/2021 15:40:37 856ms, 50, 50, 50, 50, 50, 50, 50, 50, 50, 50, 50, 50, 50, 50, 50, 50, 0vLong exp.
10/11/2021 15:40:37 Error rval=a9ee81000000001
10/11/2021 15:40:38 858ms, 50, 50, 50, 50, 50, 50, 50, 50, 50, 50, 50, 50, 50, 50, 50, 50, 0vLong exp.
10/11/2021 15:40:38 Error rval=a9ee81000000001
10/11/2021 15:40:39 856ms, 50, 50, 50, 50, 50, 50, 50, 50, 50, 50, 50, 50, 50, 50, 50, 50, 0vLong exp.
10/11/2021 15:40:39 Error rval=a9ee81000000001
10/11/2021 15:40:40 855ms, 50, 50, 50, 50, 50, 50, 50, 50, 50, 50, 50, 50, 50, 50, 50, 50, 0vLong exp.
10/11/2021 15:40:40 Error rval=a9ee81000000001
10/11/2021 15:40:41 857ms, 50, 50, 50, 50, 50, 50, 50, 50, 50, 50, 50, 50, 50, 50, 50, 50, 0vLong exp.
10/11/2021 15:40:41 Error rval=a9ee81000000001
10/11/2021 15:40:42 856ms, 50, 50, 50, 50, 50, 50, 50, 50, 50, 50, 50, 50, 50, 50, 50, 50, 0vLong exp.
10/11/2021 15:40:42 Error rval=a9ee81000000001
10/11/2021 15:40:43 854ms, 50, 50, 50, 50, 50, 50, 50, 50, 50, 50, 50, 50, 50, 50, 50, 50, 0vLong exp.
10/11/2021 15:40:43 Error rval=a9ee81000000001
10/11/2021 15:40:44 854ms, 50, 50, 50, 50, 50, 50, 50, 50, 50, 50, 50, 50, 50, 50, 50, 50, 0vLong exp.
10/11/2021 15:40:44 Error rval=a9ee81000000001
10/11/2021 15:40:45 857ms, 50, 50, 50, 50, 50, 50, 50, 50, 50, 50, 50, 50, 50, 50, 50, 50, 0vLong exp.
10/11/2021 15:40:45 Error rval=a9ee81000000001
10/11/2021 15:40:46 858ms, 50, 50, 50, 50, 50, 50, 50, 50, 50, 50, 50, 50, 50, 50, 50, 50, 0vLong exp.
10/11/2021 15:40:46 Error rval=a9ee81000000001
10/11/2021 15:40:47 857ms, 50, 50, 50, 50, 50, 50, 50, 50, 50, 50, 50, 50, 50, 50, 51, 50, 0vLong exp.
10/11/2021 15:40:47 Error rval=a9ee81000000001
10/11/2021 15:40:48 857ms, 50, 50, 50, 50, 50, 50, 50, 50, 50, 50, 50, 50, 50, 50, 50, 50, 0vLong exp.
10/11/2021 15:40:48 Error rval=a9ee81000000001
10/11/2021 15:40:49 855ms, 50, 50, 50, 50, 50, 50, 50, 50, 50, 50, 50, 50, 50, 50, 50, 50, 0vLong exp.
10/11/2021 15:40:49 Error rval=a9ee81000000001
10/11/2021 15:40:50 857ms, 50, 50, 50, 50, 50, 50, 50, 50, 50, 50, 50, 50, 50, 50, 50, 50, 0vLong exp.
10/11/2021 15:40:50 Error rval=a9ee81000000001
10/11/2021 15:40:51 857ms, 50, 50, 50, 50, 50, 50, 50, 50, 50, 50, 50, 50, 50, 50, 50, 50, 0vLong exp.
10/11/2021 15:40:51 Error rval=a9ee81000000001
10/11/2021 15:40:52 858ms, 50, 50, 50, 50, 50, 50, 50, 50, 50, 50, 50, 50, 50, 50, 50, 50, 0vLong exp.
10/11/2021 15:40:52 Error rval=a9ee81000000001
10/11/2021 15:40:53 856ms, 50, 50, 50, 50, 50, 50, 50, 50, 50, 50, 50, 50, 50, 50, 50, 50, 0vLong exp.
10/11/2021 15:40:53 Error rval=a9ee81000000001
10/11/2021 15:40:54 857ms, 50, 50, 50, 50, 50, 50, 50, 50, 50, 50, 50, 50, 50, 50, 50, 50, 0vLong exp.
10/11/2021 15:40:54 Error rval=a9ee81000000001
10/11/2021 15:40:55 856ms, 50, 50, 50, 50, 50, 50, 50, 50, 50, 50, 50, 50, 50, 50, 50, 50, 0vLong exp.
10/11/2021 15:40:55 Error rval=a9ee81000000001
10/11/2021 15:40:56 858ms, 50, 50, 50, 50, 50, 50, 50, 50, 50, 50, 50, 50, 50, 50, 50, 50, 0vLong exp.
10/11/2021 15:40:56 Error rval=a9ee81000000001
10/11/2021 15:40:57 856ms, 50, 50, 50, 50, 50, 50, 50, 50, 50, 50, 50, 50, 50, 50, 50, 50, 0vLong exp.
10/11/2021 15:40:57 Error rval=a9ee81000000001
10/11/2021 15:40:58 858ms, 50, 50, 50, 50, 50, 50, 50, 50, 50, 50, 50, 50, 50, 50, 50, 50, 0vLong exp.
10/11/2021 15:40:58 Error rval=a9ee81000000001
10/11/2021 15:40:59 857ms, 50, 50, 50, 50, 50, 50, 50, 50, 50, 50, 50, 50, 50, 50, 50, 50, 0vLong exp.
10/11/2021 15:40:59 Error rval=a9ee81000000001
10/11/2021 15:41:00 855ms, 50, 50, 50, 50, 50, 50, 50, 50, 50, 50, 50, 50, 50, 50, 50, 50, 0vLong exp.
10/11/2021 15:41:00 Error rval=a9ee81000000001
10/11/2021 15:41:01 857ms, 50, 50, 50, 50, 50, 50, 50, 50, 50, 50, 50, 50, 50, 50, 50, 50, 0vLong exp.
10/11/2021 15:41:01 Error rval=a9ee81000000001
10/11/2021 15:41:02 857ms, 50, 50, 50, 50, 50, 50, 50, 50, 50, 50, 50, 50, 50, 50, 50, 50, 0vLong exp.
10/11/2021 15:41:02 Error rval=a9ee81000000001
10/11/2021 15:41:03 856ms, 50, 50, 50, 50, 50, 50, 50, 50, 50, 50, 50, 50, 50, 50, 50, 50, 0vLong exp.
10/11/2021 15:41:03 Error rval=a9ee81000000001
10/11/2021 15:41:04 858ms, 50, 50, 50, 50, 50, 50, 50, 50, 50, 50, 50, 50, 50, 50, 50, 50, 0vLong exp.
10/11/2021 15:41:04 Error rval=a9ee81000000001
10/11/2021 15:41:05 858ms, 50, 50, 50, 50, 50, 50, 50, 50, 50, 50, 50, 50, 50, 50, 50, 50, 0vLong exp.
10/11/2021 15:41:05 Error rval=a9ee81000000001
10/11/2021 15:41:06 857ms, 50, 50, 50, 50, 50, 50, 50, 50, 50, 50, 50, 50, 50, 50, 50, 50, 0vLong exp.
10/11/2021 15:41:06 Error rval=a9ee81000000001
10/11/2021 15:41:07 854ms, 50, 50, 50, 50, 50, 50, 50, 50, 50, 50, 50, 50, 50, 50, 50, 50, 0vLong exp.
10/11/2021 15:41:07 Error rval=a9ee81000000001
10/11/2021 15:41:08 855ms, 50, 50, 50, 50, 50, 50, 50, 50, 50, 50, 50, 50, 50, 50, 50, 50, 0vLong exp.
10/11/2021 15:41:08 Error rval=a9ee81000000001
10/11/2021 15:41:09 857ms, 50, 50, 50, 50, 50, 50, 50, 50, 50, 50, 50, 50, 50, 50, 50, 50, 0vLong exp.
10/11/2021 15:41:09 Error rval=a9ee81000000001
10/11/2021 15:41:10 856ms, 50, 50, 50, 50, 50, 50, 50, 50, 50, 50, 50, 50, 50, 50, 50, 50, 0vLong exp.
10/11/2021 15:41:10 Error rval=a9ee81000000001
10/11/2021 15:41:11 856ms, 50, 50, 50, 50, 50, 50, 50, 50, 50, 50, 50, 50, 50, 50, 50, 50, 0vLong exp.
10/11/2021 15:41:11 Error rval=a9ee81000000001
10/11/2021 15:41:12 855ms, 50, 50, 50, 50, 50, 50, 50, 50, 50, 50, 50, 50, 50, 50, 50, 50, 0vLong exp.
10/11/2021 15:41:12 Error rval=a9ee81000000001
10/11/2021 15:41:13 856ms, 50, 50, 50, 50, 50, 50, 50, 50, 50, 50, 50, 50, 50, 50, 50, 50, 0vLong exp.
10/11/2021 15:41:13 Error rval=a9ee81000000001
10/11/2021 15:41:14 858ms, 50, 50, 50, 50, 50, 50, 50, 50, 50, 50, 50, 51, 50, 50, 50, 50, 0vLong exp.
10/11/2021 15:41:14 Error rval=a9ee81000000001
10/11/2021 15:41:15 857ms, 50, 50, 50, 50, 50, 50, 50, 50, 50, 50, 50, 50, 50, 50, 50, 50, 0vLong exp.
10/11/2021 15:41:15 Error rval=a9ee81000000001
10/11/2021 15:41:16 855ms, 50, 50, 50, 50, 50, 50, 50, 50, 50, 50, 50, 50, 50, 50, 50, 50, 0vLong exp.
10/11/2021 15:41:16 Error rval=a9ee81000000001
10/11/2021 15:41:17 855ms, 50, 50, 50, 50, 50, 50, 50, 50, 50, 50, 50, 50, 50, 50, 50, 50, 0vLong exp.
10/11/2021 15:41:17 Error rval=a9ee81000000001
10/11/2021 15:41:18 857ms, 50, 50, 50, 50, 50, 50, 50, 50, 50, 50, 50, 50, 50, 50, 50, 50, 0vLong exp.
10/11/2021 15:41:18 Error rval=a9ee81000000001
10/11/2021 15:41:19 857ms, 50, 50, 50, 50, 50, 50, 50, 50, 50, 50, 50, 50, 50, 50, 50, 50, 0vLong exp.
10/11/2021 15:41:19 Error rval=a9ee81000000001
10/11/2021 15:41:20 856ms, 50, 50, 50, 50, 50, 50, 50, 50, 50, 50, 50, 50, 50, 50, 50, 50, 0vLong exp.
10/11/2021 15:41:20 Error rval=a9ee81000000001
10/11/2021 15:41:21 856ms, 50, 50, 50, 50, 50, 50, 50, 50, 50, 50, 50, 50, 50, 50, 50, 50, 0vLong exp.
10/11/2021 15:41:21 Error rval=a9ee81000000001
10/11/2021 15:41:22 857ms, 50, 50, 50, 50, 50, 50, 50, 50, 50, 50, 50, 50, 50, 50, 50, 50, 0vLong exp.
10/11/2021 15:41:22 Error rval=a9ee81000000001
10/11/2021 15:41:23 855ms, 50, 50, 50, 50, 50, 50, 50, 50, 50, 50, 50, 50, 50, 50, 50, 50, 0vLong exp.
10/11/2021 15:41:23 Error rval=a9ee81000000001
10/11/2021 15:41:24 856ms, 50, 50, 50, 50, 50, 50, 50, 50, 50, 50, 50, 50, 50, 50, 50, 50, 0vLong exp.
10/11/2021 15:41:24 Error rval=a9ee81000000001
10/11/2021 15:41:25 856ms, 50, 50, 50, 50, 50, 50, 50, 50, 50, 50, 50, 50, 50, 50, 50, 50, 0vLong exp.
10/11/2021 15:41:25 Error rval=a9ee81000000001
10/11/2021 15:41:26 857ms, 50, 50, 50, 50, 50, 50, 50, 50, 50, 50, 50, 50, 50, 50, 50, 50, 0vLong exp.
10/11/2021 15:41:26 Error rval=a9ee81000000001
10/11/2021 15:41:27 853ms, 50, 50, 50, 50, 50, 50, 50, 50, 50, 50, 50, 50, 50, 50, 50, 50, 0vLong exp.
10/11/2021 15:41:27 Error rval=a9ee81000000001
10/11/2021 15:41:28 857ms, 50, 50, 50, 50, 50, 50, 50, 50, 50, 50, 50, 50, 50, 50, 50, 50, 0vLong exp.
10/11/2021 15:41:28 Error rval=a9ee81000000001
10/11/2021 15:41:29 858ms, 50, 50, 50, 50, 50, 50, 50, 50, 50, 50, 50, 50, 50, 50, 50, 50, 0vLong exp.
10/11/2021 15:41:29 Error rval=a9ee81000000001
10/11/2021 15:41:30 854ms, 50, 50, 50, 50, 50, 50, 50, 50, 50, 50, 50, 50, 50, 50, 50, 50, 0vLong exp.
10/11/2021 15:41:30 Error rval=a9ee81000000001
10/11/2021 15:41:31 855ms, 50, 50, 50, 50, 50, 50, 50, 50, 50, 50, 50, 50, 50, 50, 50, 50, 0vLong exp.
10/11/2021 15:41:31 Error rval=a9ee81000000001
10/11/2021 15:41:32 857ms, 50, 50, 50, 50, 50, 50, 50, 50, 50, 50, 50, 50, 50, 50, 50, 50, 0vLong exp.
10/11/2021 15:41:32 Error rval=a9ee81000000001
10/11/2021 15:41:33 856ms, 50, 50, 50, 50, 50, 50, 50, 50, 50, 50, 50, 50, 50, 50, 50, 50, 0vLong exp.
10/11/2021 15:41:33 Error rval=a9ee81000000001
10/11/2021 15:41:34 854ms, 50, 50, 50, 50, 50, 50, 50, 50, 50, 50, 50, 50, 50, 50, 50, 50, 0vLong exp.
10/11/2021 15:41:34 Error rval=a9ee81000000001
10/11/2021 15:41:35 857ms, 50, 50, 50, 50, 50, 50, 50, 50, 50, 50, 50, 50, 50, 50, 50, 50, 0vLong exp.
10/11/2021 15:41:35 Error rval=a9ee81000000001
10/11/2021 15:41:36 855ms, 50, 50, 50, 50, 50, 50, 50, 50, 50, 50, 50, 50, 50, 50, 50, 50, 0vLong exp.
10/11/2021 15:41:36 Error rval=a9ee81000000001
10/11/2021 15:41:37 857ms, 50, 50, 50, 50, 50, 50, 50, 50, 50, 50, 50, 50, 50, 50, 50, 50, 0vLong exp.
10/11/2021 15:41:37 Error rval=a9ee81000000001
10/11/2021 15:41:38 855ms, 50, 50, 50, 50, 50, 50, 50, 50, 50, 50, 50, 50, 50, 50, 50, 50, 0vLong exp.
10/11/2021 15:41:38 Error rval=a9ee81000000001
10/11/2021 15:41:39 856ms, 50, 50, 50, 50, 50, 50, 50, 50, 50, 50, 50, 50, 50, 50, 50, 50, 0vLong exp.
10/11/2021 15:41:39 Error rval=a9ee81000000001
10/11/2021 15:41:40 855ms, 50, 50, 50, 50, 50, 50, 50, 50, 50, 50, 50, 50, 50, 50, 50, 50, 0vLong exp.
10/11/2021 15:41:40 Error rval=a9ee81000000001
10/11/2021 15:41:41 857ms, 50, 50, 50, 50, 50, 50, 50, 50, 50, 50, 50, 50, 50, 50, 50, 50, 0vLong exp.
10/11/2021 15:41:41 Error rval=a9ee81000000001
10/11/2021 15:41:42 855ms, 50, 50, 50, 50, 50, 50, 50, 50, 50, 50, 50, 50, 50, 50, 50, 50, 0vLong exp.
10/11/2021 15:41:42 Error rval=a9ee81000000001
10/11/2021 15:41:43 856ms, 50, 50, 50, 50, 50, 50, 50, 50, 50, 50, 50, 50, 50, 50, 50, 50, 0vLong exp.
10/11/2021 15:41:43 Error rval=a9ee81000000001
10/11/2021 15:41:44 856ms, 50, 50, 50, 50, 50, 50, 50, 50, 50, 50, 50, 50, 50, 50, 50, 50, 0vLong exp.
10/11/2021 15:41:44 Error rval=a9ee81000000001
10/11/2021 15:41:45 857ms, 50, 50, 50, 50, 50, 50, 50, 50, 50, 50, 50, 50, 50, 50, 50, 50, 0vLong exp.
10/11/2021 15:41:45 Error rval=a9ee81000000001
10/11/2021 15:41:46 853ms, 50, 50, 50, 50, 50, 50, 50, 50, 50, 50, 50, 50, 50, 50, 50, 50, 0vLong exp.
10/11/2021 15:41:46 Error rval=a9ee81000000001
10/11/2021 15:41:47 856ms, 50, 50, 50, 50, 50, 50, 50, 50, 50, 50, 50, 50, 50, 50, 50, 50, 0vLong exp.
10/11/2021 15:41:47 Error rval=a9ee81000000001
10/11/2021 15:41:48 855ms, 50, 50, 50, 50, 50, 50, 50, 50, 50, 50, 50, 50, 50, 50, 50, 50, 0vLong exp.
10/11/2021 15:41:48 Error rval=a9ee81000000001
10/11/2021 15:41:49 856ms, 50, 50, 50, 50, 50, 50, 50, 50, 50, 50, 50, 50, 50, 50, 50, 50, 0vLong exp.
10/11/2021 15:41:49 Error rval=a9ee81000000001
10/11/2021 15:41:50 857ms, 50, 50, 50, 50, 50, 50, 50, 50, 50, 50, 50, 50, 50, 50, 50, 50, 0vLong exp.
10/11/2021 15:41:50 Error rval=a9ee81000000001
10/11/2021 15:41:51 855ms, 50, 50, 50, 50, 50, 50, 50, 50, 50, 50, 50, 50, 50, 50, 50, 50, 0vLong exp.
10/11/2021 15:41:51 Error rval=a9ee81000000001
10/11/2021 15:41:52 855ms, 50, 50, 50, 50, 50, 50, 50, 50, 50, 50, 50, 50, 50, 50, 50, 50, 0vLong exp.
10/11/2021 15:41:52 Error rval=a9ee81000000001
10/11/2021 15:41:53 855ms, 50, 50, 50, 50, 50, 50, 50, 50, 50, 50, 50, 50, 50, 50, 50, 50, 0vLong exp.
10/11/2021 15:41:53 Error rval=a9ee81000000001
10/11/2021 15:41:54 860ms, 50, 50, 50, 50, 50, 50, 50, 50, 50, 50, 50, 50, 50, 50, 50, 50, 0vLong exp.
10/11/2021 15:41:54 Error rval=a9ee81000000001
10/11/2021 15:41:55 856ms, 50, 50, 50, 50, 50, 50, 50, 50, 50, 50, 50, 50, 50, 50, 50, 50, 0vLong exp.
10/11/2021 15:41:55 Error rval=a9ee81000000001
10/11/2021 15:41:56 855ms, 50, 50, 50, 50, 50, 50, 50, 50, 50, 50, 50, 50, 50, 50, 50, 50, 0vLong exp.
10/11/2021 15:41:56 Error rval=a9ee81000000001
10/11/2021 15:41:57 856ms, 50, 50, 50, 50, 50, 50, 50, 50, 50, 50, 50, 50, 50, 50, 50, 50, 0vLong exp.
10/11/2021 15:41:57 Error rval=a9ee81000000001
10/11/2021 15:41:58 854ms, 50, 50, 50, 50, 50, 50, 50, 50, 50, 50, 50, 50, 50, 50, 50, 50, 0vLong exp.
10/11/2021 15:41:58 Error rval=a9ee81000000001
10/11/2021 15:41:59 856ms, 50, 50, 50, 50, 50, 50, 50, 50, 50, 50, 50, 50, 50, 50, 50, 50, 0vLong exp.
10/11/2021 15:41:59 Error rval=a9ee81000000001
10/11/2021 15:42:00 854ms, 50, 50, 50, 50, 50, 50, 50, 50, 50, 50, 50, 50, 50, 50, 50, 50, 0vLong exp.
10/11/2021 15:42:00 Error rval=a9ee81000000001
10/11/2021 15:42:01 855ms, 50, 50, 50, 50, 50, 50, 50, 50, 50, 50, 50, 50, 50, 50, 50, 50, 0vLong exp.
10/11/2021 15:42:01 Error rval=a9ee81000000001
10/11/2021 15:42:02 857ms, 50, 50, 50, 50, 50, 50, 50, 50, 50, 50, 50, 50, 50, 50, 50, 50, 0vLong exp.
10/11/2021 15:42:02 Error rval=a9ee81000000001
10/11/2021 15:42:03 855ms, 50, 50, 50, 50, 50, 50, 50, 50, 50, 50, 50, 50, 50, 50, 50, 50, 0vLong exp.
10/11/2021 15:42:03 Error rval=a9ee81000000001
10/11/2021 15:42:04 856ms, 50, 50, 50, 50, 50, 50, 50, 50, 50, 50, 50, 50, 50, 50, 50, 50, 0vLong exp.
10/11/2021 15:42:04 Error rval=a9ee81000000001
10/11/2021 15:42:05 857ms, 50, 50, 50, 50, 50, 50, 50, 50, 51, 50, 50, 50, 50, 50, 50, 51, 0vLong exp.
10/11/2021 15:42:05 Error rval=a9ee81000000001
10/11/2021 15:42:06 855ms, 50, 50, 50, 50, 50, 50, 50, 50, 50, 50, 50, 50, 50, 50, 50, 50, 0vLong exp.
10/11/2021 15:42:06 Error rval=a9ee81000000001
10/11/2021 15:42:07 855ms, 50, 50, 50, 50, 50, 50, 50, 50, 50, 50, 50, 50, 50, 50, 50, 50, 0vLong exp.
10/11/2021 15:42:07 Error rval=a9ee81000000001
10/11/2021 15:42:08 855ms, 50, 50, 50, 50, 50, 50, 50, 50, 50, 50, 50, 50, 50, 50, 50, 50, 0vLong exp.
10/11/2021 15:42:08 Error rval=a9ee81000000001
10/11/2021 15:42:09 855ms, 50, 50, 50, 50, 50, 50, 50, 50, 50, 50, 50, 50, 50, 50, 50, 50, 0vLong exp.
10/11/2021 15:42:09 Error rval=a9ee81000000001
10/11/2021 15:42:10 858ms, 50, 50, 50, 50, 50, 50, 50, 50, 50, 50, 50, 50, 50, 50, 50, 50, 0vLong exp.
10/11/2021 15:42:10 Error rval=a9ee81000000001
10/11/2021 15:42:11 858ms, 50, 50, 50, 50, 50, 50, 50, 50, 50, 50, 50, 50, 50, 50, 50, 50, 0vLong exp.
10/11/2021 15:42:11 Error rval=a9ee81000000001
10/11/2021 15:42:12 854ms, 50, 50, 50, 50, 50, 50, 50, 50, 50, 50, 50, 50, 50, 50, 50, 50, 0vLong exp.
10/11/2021 15:42:12 Error rval=a9ee81000000001
10/11/2021 15:42:13 857ms, 50, 50, 50, 50, 50, 50, 50, 50, 50, 50, 50, 50, 50, 50, 50, 50, 0vLong exp.
10/11/2021 15:42:13 Error rval=a9ee81000000001
10/11/2021 15:42:14 856ms, 50, 50, 50, 50, 50, 50, 50, 50, 50, 50, 50, 50, 50, 50, 50, 50, 0vLong exp.
10/11/2021 15:42:14 Error rval=a9ee81000000001
10/11/2021 15:42:15 856ms, 50, 50, 50, 50, 50, 50, 50, 50, 50, 50, 50, 50, 50, 50, 50, 50, 0vLong exp.
10/11/2021 15:42:15 Error rval=a9ee81000000001
10/11/2021 15:42:16 856ms, 50, 50, 50, 50, 50, 50, 50, 50, 50, 50, 50, 50, 50, 50, 50, 50, 0vLong exp.
10/11/2021 15:42:16 Error rval=a9ee81000000001
10/11/2021 15:42:17 857ms, 50, 50, 50, 50, 50, 50, 50, 50, 50, 50, 50, 50, 50, 50, 50, 50, 0vLong exp.
10/11/2021 15:42:17 Error rval=a9ee81000000001
10/11/2021 15:42:18 856ms, 50, 50, 50, 50, 50, 50, 50, 50, 50, 50, 50, 50, 50, 50, 50, 50, 0vLong exp.
10/11/2021 15:42:18 Error rval=a9ee81000000001
10/11/2021 15:42:19 855ms, 50, 50, 50, 50, 50, 50, 50, 50, 50, 50, 50, 50, 50, 50, 50, 50, 0vLong exp.
10/11/2021 15:42:19 Error rval=a9ee81000000001
10/11/2021 15:42:20 858ms, 50, 50, 50, 50, 50, 50, 50, 50, 50, 50, 50, 50, 50, 50, 50, 50, 0vLong exp.
10/11/2021 15:42:20 Error rval=a9ee81000000001
10/11/2021 15:42:21 856ms, 50, 50, 50, 50, 50, 50, 50, 50, 50, 50, 50, 50, 50, 50, 50, 50, 0vLong exp.
10/11/2021 15:42:21 Error rval=a9ee81000000001
10/11/2021 15:42:22 857ms, 50, 50, 50, 50, 50, 50, 50, 50, 50, 50, 50, 50, 50, 50, 50, 50, 0vLong exp.
10/11/2021 15:42:22 Error rval=a9ee81000000001
10/11/2021 15:42:23 856ms, 50, 50, 50, 50, 50, 50, 50, 50, 50, 50, 50, 50, 50, 50, 50, 50, 0vLong exp.
10/11/2021 15:42:23 Error rval=a9ee81000000001
10/11/2021 15:42:24 855ms, 50, 50, 50, 50, 50, 50, 50, 50, 50, 50, 50, 50, 50, 50, 50, 50, 0vLong exp.
10/11/2021 15:42:24 Error rval=a9ee81000000001
10/11/2021 15:42:25 856ms, 50, 50, 50, 50, 50, 50, 50, 50, 50, 50, 50, 50, 50, 50, 50, 50, 0vLong exp.
10/11/2021 15:42:25 Error rval=a9ee81000000001
10/11/2021 15:42:26 858ms, 50, 50, 50, 50, 50, 50, 50, 50, 51, 50, 50, 50, 50, 50, 50, 50, 0vLong exp.
10/11/2021 15:42:26 Error rval=a9ee81000000001
10/11/2021 15:42:27 857ms, 50, 50, 50, 50, 50, 50, 50, 50, 50, 50, 50, 50, 50, 50, 50, 50, 0vLong exp.
10/11/2021 15:42:27 Error rval=a9ee81000000001
10/11/2021 15:42:28 858ms, 50, 50, 50, 50, 50, 50, 50, 50, 50, 50, 50, 50, 50, 50, 50, 50, 0vLong exp.
10/11/2021 15:42:28 Error rval=a9ee81000000001
10/11/2021 15:42:29 856ms, 50, 50, 50, 50, 50, 50, 50, 50, 50, 50, 50, 50, 50, 50, 50, 50, 0vLong exp.
10/11/2021 15:42:29 Error rval=a9ee81000000001
10/11/2021 15:42:30 857ms, 50, 50, 50, 50, 50, 50, 50, 50, 50, 50, 50, 50, 50, 50, 50, 50, 0vLong exp.
10/11/2021 15:42:30 Error rval=a9ee81000000001
10/11/2021 15:42:31 856ms, 50, 50, 50, 50, 50, 50, 50, 50, 50, 50, 50, 50, 50, 50, 50, 50, 0vLong exp.
10/11/2021 15:42:31 Error rval=a9ee81000000001
10/11/2021 15:42:32 857ms, 50, 50, 50, 50, 50, 50, 50, 50, 50, 50, 50, 50, 50, 50, 50, 50, 0vLong exp.
10/11/2021 15:42:32 Error rval=a9ee81000000001
10/11/2021 15:42:33 856ms, 50, 50, 50, 50, 50, 50, 50, 50, 50, 50, 50, 50, 50, 50, 50, 50, 0vLong exp.
10/11/2021 15:42:33 Error rval=a9ee81000000001
10/11/2021 15:42:34 857ms, 50, 50, 50, 50, 50, 50, 50, 50, 50, 50, 50, 50, 50, 50, 50, 50, 0vLong exp.
10/11/2021 15:42:34 Error rval=a9ee81000000001
10/11/2021 15:42:35 857ms, 50, 50, 50, 50, 50, 50, 50, 50, 50, 50, 50, 50, 50, 50, 50, 50, 0vLong exp.
10/11/2021 15:42:35 Error rval=a9ee81000000001
10/11/2021 15:42:36 856ms, 50, 50, 50, 50, 50, 50, 50, 50, 50, 50, 50, 50, 50, 50, 50, 50, 0vLong exp.
10/11/2021 15:42:36 Error rval=a9ee81000000001
10/11/2021 15:42:37 854ms, 50, 50, 50, 50, 50, 50, 50, 50, 50, 50, 50, 50, 50, 50, 50, 50, 0vLong exp.
10/11/2021 15:42:37 Error rval=a9ee81000000001
10/11/2021 15:42:38 857ms, 50, 50, 50, 50, 50, 50, 50, 50, 50, 50, 50, 50, 50, 50, 50, 50, 0vLong exp.
10/11/2021 15:42:38 Error rval=a9ee81000000001
10/11/2021 15:42:39 856ms, 50, 50, 50, 50, 50, 50, 50, 50, 50, 50, 50, 50, 50, 50, 50, 50, 0vLong exp.
10/11/2021 15:42:39 Error rval=a9ee81000000001
10/11/2021 15:42:40 856ms, 50, 50, 50, 50, 50, 50, 50, 50, 50, 50, 50, 50, 50, 50, 50, 50, 0vLong exp.
10/11/2021 15:42:40 Error rval=a9ee81000000001
10/11/2021 15:42:41 857ms, 50, 50, 50, 50, 50, 50, 50, 50, 50, 50, 50, 50, 50, 50, 50, 50, 0vLong exp.
10/11/2021 15:42:41 Error rval=a9ee81000000001
10/11/2021 15:42:42 858ms, 50, 50, 50, 50, 50, 50, 50, 50, 50, 50, 50, 50, 50, 50, 50, 50, 0vLong exp.
10/11/2021 15:42:42 Error rval=a9ee81000000001
10/11/2021 15:42:43 857ms, 50, 50, 50, 50, 50, 50, 50, 50, 50, 50, 50, 50, 50, 50, 50, 50, 0vLong exp.
10/11/2021 15:42:43 Error rval=a9ee81000000001
10/11/2021 15:42:44 855ms, 50, 50, 50, 50, 50, 50, 50, 50, 50, 50, 50, 50, 50, 50, 50, 50, 0vLong exp.
10/11/2021 15:42:44 Error rval=a9ee81000000001
10/11/2021 15:42:45 855ms, 50, 50, 50, 50, 50, 50, 50, 50, 50, 50, 50, 50, 50, 50, 50, 50, 0vLong exp.
10/11/2021 15:42:45 Error rval=a9ee81000000001
10/11/2021 15:42:46 858ms, 50, 50, 50, 50, 50, 50, 50, 50, 50, 50, 50, 50, 50, 50, 50, 50, 0vLong exp.
10/11/2021 15:42:46 Error rval=a9ee81000000001
10/11/2021 15:42:47 856ms, 50, 50, 50, 50, 50, 50, 50, 50, 50, 50, 50, 50, 50, 50, 50, 50, 0vLong exp.
10/11/2021 15:42:47 Error rval=a9ee81000000001
10/11/2021 15:42:48 857ms, 50, 50, 50, 50, 50, 50, 50, 50, 50, 50, 50, 50, 50, 50, 50, 50, 0vLong exp.
10/11/2021 15:42:48 Error rval=a9ee81000000001
10/11/2021 15:42:49 857ms, 50, 50, 50, 50, 50, 50, 50, 50, 50, 50, 50, 50, 50, 50, 50, 50, 0vLong exp.
10/11/2021 15:42:49 Error rval=a9ee81000000001
10/11/2021 15:42:50 856ms, 50, 50, 50, 50, 50, 50, 50, 50, 50, 50, 50, 50, 50, 50, 50, 50, 0vLong exp.
10/11/2021 15:42:50 Error rval=a9ee81000000001
10/11/2021 15:42:51 858ms, 50, 50, 50, 50, 50, 50, 50, 50, 50, 50, 50, 50, 50, 50, 50, 50, 0vLong exp.
10/11/2021 15:42:51 Error rval=a9ee81000000001
10/11/2021 15:42:52 856ms, 50, 50, 50, 50, 50, 50, 50, 50, 50, 50, 50, 50, 50, 50, 50, 50, 0vLong exp.
10/11/2021 15:42:52 Error rval=a9ee81000000001
10/11/2021 15:42:53 857ms, 50, 50, 50, 50, 50, 50, 50, 50, 50, 50, 50, 50, 50, 50, 50, 50, 0vLong exp.
10/11/2021 15:42:53 Error rval=a9ee81000000001
10/11/2021 15:42:54 856ms, 50, 50, 50, 50, 50, 50, 50, 50, 50, 50, 50, 50, 50, 50, 50, 50, 0vLong exp.
10/11/2021 15:42:54 Error rval=a9ee81000000001
10/11/2021 15:42:55 855ms, 50, 50, 50, 50, 50, 50, 50, 50, 50, 50, 50, 50, 50, 50, 50, 50, 0vLong exp.
10/11/2021 15:42:55 Error rval=a9ee81000000001
10/11/2021 15:42:56 856ms, 50, 50, 50, 50, 50, 50, 50, 50, 50, 50, 50, 50, 50, 50, 50, 50, 0vLong exp.
10/11/2021 15:42:56 Error rval=a9ee81000000001
10/11/2021 15:42:57 856ms, 50, 50, 50, 50, 50, 50, 50, 50, 50, 50, 50, 50, 50, 50, 50, 50, 0vLong exp.
10/11/2021 15:42:57 Error rval=a9ee81000000001
10/11/2021 15:42:58 854ms, 50, 50, 50, 50, 50, 50, 50, 50, 50, 50, 50, 50, 50, 50, 50, 50, 0vLong exp.
10/11/2021 15:42:58 Error rval=a9ee81000000001
10/11/2021 15:42:59 855ms, 50, 50, 50, 50, 50, 50, 50, 50, 50, 50, 50, 50, 50, 50, 50, 50, 0vLong exp.
10/11/2021 15:42:59 Error rval=a9ee81000000001
10/11/2021 15:43:00 854ms, 50, 50, 50, 50, 50, 50, 50, 50, 50, 50, 50, 50, 50, 50, 50, 50, 0vLong exp.
10/11/2021 15:43:00 Error rval=a9ee81000000001
10/11/2021 15:43:01 857ms, 50, 50, 50, 50, 50, 50, 50, 50, 50, 50, 50, 50, 50, 50, 50, 50, 0vLong exp.
10/11/2021 15:43:01 Error rval=a9ee81000000001
10/11/2021 15:43:02 858ms, 50, 50, 50, 50, 50, 50, 50, 50, 50, 50, 50, 50, 50, 50, 50, 50, 0vLong exp.
10/11/2021 15:43:02 Error rval=a9ee81000000001
10/11/2021 15:43:03 857ms, 50, 50, 50, 50, 50, 50, 50, 50, 50, 50, 50, 50, 50, 50, 50, 50, 0vLong exp.
10/11/2021 15:43:03 Error rval=a9ee81000000001
10/11/2021 15:43:04 858ms, 50, 50, 50, 50, 50, 50, 50, 50, 50, 50, 50, 50, 50, 50, 50, 50, 0vLong exp.
10/11/2021 15:43:04 Error rval=a9ee81000000001
10/11/2021 15:43:05 856ms, 50, 50, 50, 50, 50, 50, 50, 50, 50, 50, 50, 50, 50, 50, 50, 50, 0vLong exp.
10/11/2021 15:43:05 Error rval=a9ee81000000001
10/11/2021 15:43:06 855ms, 50, 50, 50, 50, 50, 50, 50, 50, 50, 50, 50, 50, 50, 50, 50, 50, 0vLong exp.
10/11/2021 15:43:06 Error rval=a9ee81000000001
10/11/2021 15:43:07 857ms, 50, 50, 50, 50, 50, 50, 50, 50, 50, 50, 50, 50, 50, 50, 50, 50, 0vLong exp.
10/11/2021 15:43:07 Error rval=a9ee81000000001
10/11/2021 15:43:08 857ms, 50, 50, 50, 50, 50, 50, 50, 50, 50, 50, 50, 50, 50, 50, 50, 50, 0vLong exp.
10/11/2021 15:43:08 Error rval=a9ee81000000001
10/11/2021 15:43:09 857ms, 50, 50, 50, 50, 50, 50, 50, 50, 50, 50, 50, 50, 50, 50, 50, 50, 0vLong exp.
10/11/2021 15:43:09 Error rval=a9ee81000000001
10/11/2021 15:43:10 855ms, 50, 50, 50, 50, 50, 50, 50, 50, 50, 50, 50, 50, 50, 50, 50, 50, 0vLong exp.
10/11/2021 15:43:10 Error rval=a9ee81000000001
10/11/2021 15:43:11 857ms, 50, 50, 50, 50, 50, 50, 50, 50, 50, 50, 50, 50, 50, 50, 50, 50, 0vLong exp.
10/11/2021 15:43:11 Error rval=a9ee81000000001
10/11/2021 15:43:12 856ms, 50, 50, 50, 50, 50, 50, 50, 50, 50, 50, 50, 50, 50, 50, 50, 50, 0vLong exp.
10/11/2021 15:43:12 Error rval=a9ee81000000001
10/11/2021 15:43:13 856ms, 50, 50, 50, 50, 50, 50, 50, 50, 50, 50, 50, 50, 50, 50, 50, 50, 0vLong exp.
10/11/2021 15:43:13 Error rval=a9ee81000000001
10/11/2021 15:43:14 857ms, 50, 50, 50, 50, 50, 50, 50, 50, 50, 50, 50, 50, 50, 50, 50, 50, 0vLong exp.
10/11/2021 15:43:14 Error rval=a9ee81000000001
10/11/2021 15:43:15 855ms, 50, 50, 50, 50, 50, 50, 50, 50, 51, 50, 50, 50, 50, 50, 50, 50, 0vLong exp.
10/11/2021 15:43:15 Error rval=a9ee81000000001
10/11/2021 15:43:16 857ms, 50, 50, 50, 50, 50, 50, 50, 50, 50, 50, 50, 50, 50, 50, 50, 50, 0vLong exp.
10/11/2021 15:43:16 Error rval=a9ee81000000001
10/11/2021 15:43:17 855ms, 50, 50, 50, 50, 50, 50, 50, 50, 50, 50, 50, 50, 50, 50, 50, 50, 0vLong exp.
10/11/2021 15:43:17 Error rval=a9ee81000000001
10/11/2021 15:43:18 856ms, 50, 50, 50, 50, 50, 50, 50, 50, 50, 50, 50, 50, 51, 50, 50, 50, 0vLong exp.
10/11/2021 15:43:18 Error rval=a9ee81000000001
10/11/2021 15:43:19 857ms, 50, 50, 50, 50, 50, 50, 50, 50, 50, 50, 50, 50, 50, 50, 50, 50, 0vLong exp.
10/11/2021 15:43:19 Error rval=a9ee81000000001
10/11/2021 15:43:20 858ms, 50, 50, 50, 50, 50, 50, 50, 50, 50, 50, 50, 50, 50, 50, 50, 50, 0vLong exp.
10/11/2021 15:43:20 Error rval=a9ee81000000001
10/11/2021 15:43:21 857ms, 50, 50, 50, 50, 50, 50, 50, 50, 50, 50, 50, 50, 50, 50, 50, 50, 0vLong exp.
10/11/2021 15:43:21 Error rval=a9ee81000000001
10/11/2021 15:43:22 856ms, 50, 50, 50, 50, 50, 50, 50, 50, 50, 50, 50, 50, 50, 50, 50, 50, 0vLong exp.
10/11/2021 15:43:22 Error rval=a9ee81000000001
10/11/2021 15:43:23 856ms, 50, 50, 50, 50, 50, 50, 50, 50, 50, 50, 50, 50, 50, 50, 50, 50, 0vLong exp.
10/11/2021 15:43:23 Error rval=a9ee81000000001
10/11/2021 15:43:24 857ms, 50, 50, 50, 50, 50, 50, 50, 50, 50, 50, 50, 50, 50, 50, 50, 50, 0vLong exp.
10/11/2021 15:43:24 Error rval=a9ee81000000001
10/11/2021 15:43:25 858ms, 50, 50, 50, 50, 50, 50, 50, 50, 50, 50, 50, 50, 50, 50, 50, 50, 0vLong exp.
10/11/2021 15:43:25 Error rval=a9ee81000000001
10/11/2021 15:43:26 856ms, 50, 50, 50, 50, 50, 50, 50, 50, 50, 50, 50, 50, 50, 50, 50, 50, 0vLong exp.
10/11/2021 15:43:26 Error rval=a9ee81000000001
10/11/2021 15:43:27 857ms, 50, 50, 50, 50, 50, 50, 50, 50, 50, 50, 50, 50, 50, 50, 50, 50, 0vLong exp.
10/11/2021 15:43:27 Error rval=a9ee81000000001
10/11/2021 15:43:28 858ms, 50, 50, 50, 50, 50, 50, 50, 50, 50, 50, 50, 50, 50, 50, 50, 50, 0vLong exp.
10/11/2021 15:43:28 Error rval=a9ee81000000001
10/11/2021 15:43:29 856ms, 50, 50, 50, 50, 50, 50, 50, 50, 50, 50, 50, 50, 50, 50, 50, 50, 0vLong exp.
10/11/2021 15:43:29 Error rval=a9ee81000000001
10/11/2021 15:43:30 856ms, 50, 50, 50, 50, 50, 50, 50, 50, 50, 50, 50, 50, 50, 50, 50, 50, 0vLong exp.
10/11/2021 15:43:30 Error rval=a9ee81000000001
10/11/2021 15:43:31 857ms, 50, 50, 50, 50, 50, 50, 50, 50, 50, 50, 50, 50, 50, 50, 50, 50, 0vLong exp.
10/11/2021 15:43:31 Error rval=a9ee81000000001
10/11/2021 15:43:32 857ms, 50, 50, 50, 50, 50, 50, 50, 50, 50, 50, 50, 50, 50, 50, 50, 50, 0vLong exp.
10/11/2021 15:43:32 Error rval=a9ee81000000001
10/11/2021 15:43:33 854ms, 50, 50, 50, 50, 50, 50, 50, 50, 50, 50, 50, 50, 50, 50, 50, 50, 0vLong exp.
10/11/2021 15:43:33 Error rval=a9ee81000000001
10/11/2021 15:43:34 856ms, 50, 50, 50, 50, 50, 50, 50, 50, 50, 50, 50, 50, 50, 50, 50, 50, 0vLong exp.
10/11/2021 15:43:34 Error rval=a9ee81000000001
10/11/2021 15:43:35 857ms, 50, 50, 50, 50, 50, 50, 50, 50, 50, 50, 50, 50, 50, 50, 50, 50, 0vLong exp.
10/11/2021 15:43:35 Error rval=a9ee81000000001
10/11/2021 15:43:36 857ms, 50, 50, 50, 50, 50, 50, 50, 50, 50, 50, 50, 50, 50, 50, 50, 50, 0vLong exp.
10/11/2021 15:43:36 Error rval=a9ee81000000001
10/11/2021 15:43:37 855ms, 50, 50, 50, 50, 50, 50, 50, 50, 50, 50, 50, 50, 50, 50, 50, 50, 0vLong exp.
10/11/2021 15:43:37 Error rval=a9ee81000000001
10/11/2021 15:43:38 857ms, 50, 50, 50, 50, 50, 50, 50, 50, 50, 50, 50, 50, 50, 50, 50, 50, 0vLong exp.
10/11/2021 15:43:38 Error rval=a9ee81000000001
10/11/2021 15:43:39 854ms, 50, 50, 50, 50, 50, 50, 50, 50, 50, 50, 50, 50, 50, 50, 50, 50, 0vLong exp.
10/11/2021 15:43:39 Error rval=a9ee81000000001
10/11/2021 15:43:40 857ms, 50, 50, 50, 50, 50, 50, 50, 50, 50, 50, 50, 50, 50, 50, 50, 50, 0vLong exp.
10/11/2021 15:43:40 Error rval=a9ee81000000001
10/11/2021 15:43:41 856ms, 50, 50, 50, 50, 50, 50, 50, 50, 50, 50, 50, 50, 50, 50, 50, 50, 0vLong exp.
10/11/2021 15:43:41 Error rval=a9ee81000000001
10/11/2021 15:43:42 856ms, 50, 50, 50, 50, 50, 50, 50, 50, 50, 50, 50, 50, 50, 50, 50, 50, 0vLong exp.
10/11/2021 15:43:42 Error rval=a9ee81000000001
10/11/2021 15:43:43 856ms, 50, 50, 50, 50, 50, 50, 50, 50, 50, 50, 50, 50, 50, 50, 50, 50, 0vLong exp.
10/11/2021 15:43:43 Error rval=a9ee81000000001
10/11/2021 15:43:44 857ms, 50, 50, 50, 50, 50, 50, 50, 50, 50, 50, 50, 50, 50, 50, 50, 50, 0vLong exp.
10/11/2021 15:43:44 Error rval=a9ee81000000001
10/11/2021 15:43:45 855ms, 50, 50, 50, 50, 50, 50, 50, 50, 50, 50, 50, 50, 50, 50, 50, 50, 0vLong exp.
10/11/2021 15:43:45 Error rval=a9ee81000000001
10/11/2021 15:43:46 858ms, 50, 50, 50, 50, 50, 50, 50, 50, 50, 50, 50, 50, 50, 50, 50, 50, 0vLong exp.
10/11/2021 15:43:46 Error rval=a9ee81000000001
10/11/2021 15:43:47 858ms, 50, 50, 50, 50, 50, 50, 50, 50, 50, 50, 50, 50, 50, 50, 50, 50, 0vLong exp.
10/11/2021 15:43:47 Error rval=a9ee81000000001
10/11/2021 15:43:48 857ms, 50, 50, 50, 50, 50, 50, 50, 50, 50, 50, 50, 50, 50, 50, 50, 50, 0vLong exp.
10/11/2021 15:43:48 Error rval=a9ee81000000001
10/11/2021 15:43:49 855ms, 50, 50, 50, 50, 50, 50, 50, 50, 50, 50, 50, 50, 50, 50, 50, 50, 0vLong exp.
10/11/2021 15:43:49 Error rval=a9ee81000000001
10/11/2021 15:43:50 858ms, 50, 50, 50, 50, 50, 50, 50, 50, 50, 50, 50, 50, 50, 50, 50, 50, 0vLong exp.
10/11/2021 15:43:50 Error rval=a9ee81000000001
10/11/2021 15:43:51 857ms, 50, 50, 50, 50, 50, 50, 50, 50, 50, 50, 50, 50, 50, 50, 50, 50, 0vLong exp.
10/11/2021 15:43:51 Error rval=a9ee81000000001
10/11/2021 15:43:52 856ms, 50, 50, 50, 50, 50, 50, 51, 50, 50, 50, 50, 50, 50, 50, 50, 50, 0vLong exp.
10/11/2021 15:43:52 Error rval=a9ee81000000001
10/11/2021 15:43:53 854ms, 50, 50, 50, 50, 50, 50, 50, 50, 50, 50, 50, 50, 50, 50, 50, 50, 0vLong exp.
10/11/2021 15:43:53 Error rval=a9ee81000000001
10/11/2021 15:43:54 858ms, 50, 50, 50, 50, 50, 50, 50, 50, 50, 50, 50, 50, 50, 50, 50, 50, 0vLong exp.
10/11/2021 15:43:54 Error rval=a9ee81000000001
10/11/2021 15:43:55 856ms, 50, 50, 50, 50, 50, 50, 50, 50, 50, 50, 50, 50, 50, 50, 50, 50, 0vLong exp.
10/11/2021 15:43:55 Error rval=a9ee81000000001
10/11/2021 15:43:56 854ms, 50, 50, 50, 50, 50, 50, 50, 50, 50, 50, 50, 50, 50, 50, 50, 50, 0vLong exp.
10/11/2021 15:43:56 Error rval=a9ee81000000001
10/11/2021 15:43:57 857ms, 50, 50, 50, 50, 50, 50, 50, 50, 50, 50, 50, 50, 50, 50, 50, 50, 0vLong exp.
10/11/2021 15:43:57 Error rval=a9ee81000000001
10/11/2021 15:43:58 858ms, 50, 50, 50, 50, 50, 50, 50, 50, 50, 50, 50, 50, 50, 50, 50, 50, 0vLong exp.
10/11/2021 15:43:58 Error rval=a9ee81000000001
10/11/2021 15:43:59 856ms, 50, 50, 50, 50, 50, 50, 50, 50, 50, 50, 50, 50, 50, 50, 50, 50, 0vLong exp.
10/11/2021 15:43:59 Error rval=a9ee81000000001
10/11/2021 15:44:00 856ms, 50, 50, 50, 50, 50, 50, 50, 50, 50, 50, 50, 50, 50, 50, 50, 50, 0vLong exp.
10/11/2021 15:44:00 Error rval=a9ee81000000001
10/11/2021 15:44:01 854ms, 50, 50, 50, 50, 50, 50, 50, 50, 50, 50, 50, 50, 50, 50, 50, 50, 0vLong exp.
10/11/2021 15:44:01 Error rval=a9ee81000000001
10/11/2021 15:44:02 857ms, 50, 50, 50, 50, 50, 50, 50, 50, 50, 50, 50, 50, 50, 50, 50, 50, 0vLong exp.
10/11/2021 15:44:02 Error rval=a9ee81000000001
10/11/2021 15:44:03 857ms, 50, 50, 50, 50, 50, 50, 50, 50, 50, 50, 50, 50, 50, 50, 50, 50, 0vLong exp.
10/11/2021 15:44:03 Error rval=a9ee81000000001
10/11/2021 15:44:04 858ms, 50, 50, 50, 50, 50, 50, 50, 50, 50, 50, 50, 50, 50, 50, 50, 50, 0vLong exp.
10/11/2021 15:44:04 Error rval=a9ee81000000001
10/11/2021 15:44:05 857ms, 50, 50, 50, 50, 50, 50, 50, 50, 50, 50, 50, 50, 50, 50, 50, 50, 0vLong exp.
10/11/2021 15:44:05 Error rval=a9ee81000000001
10/11/2021 15:44:06 857ms, 50, 50, 50, 50, 50, 50, 50, 50, 50, 50, 50, 50, 50, 50, 50, 50, 0vLong exp.
10/11/2021 15:44:06 Error rval=a9ee81000000001
10/11/2021 15:44:07 857ms, 50, 50, 50, 50, 50, 50, 50, 50, 50, 50, 50, 50, 50, 50, 50, 50, 0vLong exp.
10/11/2021 15:44:07 Error rval=a9ee81000000001
10/11/2021 15:44:08 857ms, 50, 50, 50, 50, 50, 50, 50, 50, 50, 50, 50, 50, 50, 50, 50, 50, 0vLong exp.
10/11/2021 15:44:08 Error rval=a9ee81000000001
10/11/2021 15:44:09 857ms, 50, 50, 50, 50, 50, 50, 50, 50, 50, 50, 50, 50, 50, 50, 50, 50, 0vLong exp.
10/11/2021 15:44:09 Error rval=a9ee81000000001
10/11/2021 15:44:10 857ms, 50, 50, 50, 50, 50, 50, 50, 50, 50, 50, 50, 50, 50, 50, 50, 50, 0vLong exp.
10/11/2021 15:44:10 Error rval=a9ee81000000001
10/11/2021 15:44:11 856ms, 50, 50, 50, 50, 50, 50, 50, 50, 50, 50, 50, 50, 50, 50, 50, 50, 0vLong exp.
10/11/2021 15:44:11 Error rval=a9ee81000000001
10/11/2021 15:44:12 855ms, 50, 50, 50, 50, 50, 50, 50, 50, 50, 50, 50, 50, 50, 50, 50, 50, 0vLong exp.
10/11/2021 15:44:12 Error rval=a9ee81000000001
10/11/2021 15:44:13 854ms, 50, 50, 50, 50, 50, 50, 50, 50, 50, 50, 50, 50, 50, 50, 50, 50, 0vLong exp.
10/11/2021 15:44:13 Error rval=a9ee81000000001
10/11/2021 15:44:14 854ms, 50, 50, 50, 50, 50, 50, 50, 50, 50, 50, 50, 50, 50, 50, 50, 50, 0vLong exp.
10/11/2021 15:44:14 Error rval=a9ee81000000001
10/11/2021 15:44:15 855ms, 50, 50, 50, 50, 50, 50, 50, 50, 50, 50, 50, 50, 50, 50, 50, 50, 0vLong exp.
10/11/2021 15:44:15 Error rval=a9ee81000000001
10/11/2021 15:44:16 856ms, 50, 50, 50, 50, 50, 50, 50, 50, 50, 50, 50, 50, 50, 50, 50, 50, 0vLong exp.
10/11/2021 15:44:16 Error rval=a9ee81000000001
10/11/2021 15:44:17 856ms, 50, 50, 50, 50, 50, 50, 50, 50, 50, 50, 51, 50, 50, 50, 50, 50, 0vLong exp.
10/11/2021 15:44:17 Error rval=a9ee81000000001
10/11/2021 15:44:18 856ms, 50, 50, 50, 50, 50, 50, 50, 50, 50, 50, 50, 50, 50, 50, 50, 50, 0vLong exp.
10/11/2021 15:44:18 Error rval=a9ee81000000001
10/11/2021 15:44:19 856ms, 50, 50, 50, 50, 50, 50, 50, 50, 50, 50, 50, 50, 50, 50, 50, 50, 0vLong exp.
10/11/2021 15:44:19 Error rval=a9ee81000000001
10/11/2021 15:44:20 857ms, 50, 50, 50, 50, 50, 50, 50, 50, 50, 50, 50, 50, 50, 50, 50, 50, 0vLong exp.
10/11/2021 15:44:20 Error rval=a9ee81000000001
10/11/2021 15:44:21 857ms, 50, 50, 50, 50, 50, 50, 50, 50, 50, 50, 50, 50, 50, 50, 50, 50, 0vLong exp.
10/11/2021 15:44:21 Error rval=a9ee81000000001
10/11/2021 15:44:22 858ms, 50, 50, 50, 50, 50, 50, 50, 50, 50, 50, 50, 50, 50, 50, 50, 50, 0vLong exp.
10/11/2021 15:44:22 Error rval=a9ee81000000001
10/11/2021 15:44:23 858ms, 50, 50, 50, 50, 50, 50, 50, 50, 50, 50, 50, 50, 50, 50, 50, 50, 0vLong exp.
10/11/2021 15:44:23 Error rval=a9ee81000000001
10/11/2021 15:44:24 856ms, 50, 50, 50, 50, 50, 50, 50, 50, 50, 50, 50, 50, 50, 50, 50, 50, 0vLong exp.
10/11/2021 15:44:24 Error rval=a9ee81000000001
10/11/2021 15:44:25 855ms, 50, 50, 50, 50, 50, 50, 50, 50, 50, 50, 50, 50, 50, 50, 50, 50, 0vLong exp.
10/11/2021 15:44:25 Error rval=a9ee81000000001
10/11/2021 15:44:26 858ms, 50, 50, 50, 50, 50, 50, 50, 50, 50, 50, 50, 50, 50, 50, 50, 50, 0vLong exp.
10/11/2021 15:44:26 Error rval=a9ee81000000001
10/11/2021 15:44:27 856ms, 50, 50, 50, 50, 50, 50, 50, 50, 50, 50, 50, 50, 50, 50, 50, 50, 0vLong exp.
10/11/2021 15:44:27 Error rval=a9ee81000000001
10/11/2021 15:44:28 855ms, 50, 50, 50, 50, 50, 50, 50, 50, 50, 50, 50, 50, 50, 50, 50, 50, 0vLong exp.
10/11/2021 15:44:28 Error rval=a9ee81000000001
10/11/2021 15:44:29 855ms, 50, 50, 50, 50, 50, 50, 50, 50, 50, 50, 50, 50, 50, 50, 50, 50, 0vLong exp.
10/11/2021 15:44:29 Error rval=a9ee81000000001
10/11/2021 15:44:30 856ms, 50, 50, 50, 50, 50, 50, 50, 50, 50, 50, 50, 50, 50, 50, 50, 50, 0vLong exp.
10/11/2021 15:44:30 Error rval=a9ee81000000001
10/11/2021 15:44:31 858ms, 50, 50, 50, 50, 50, 50, 50, 50, 50, 50, 50, 50, 50, 50, 50, 50, 0vLong exp.
10/11/2021 15:44:31 Error rval=a9ee81000000001
10/11/2021 15:44:32 856ms, 50, 50, 50, 50, 50, 50, 50, 50, 50, 50, 50, 50, 50, 50, 50, 50, 0vLong exp.
10/11/2021 15:44:32 Error rval=a9ee81000000001
10/11/2021 15:44:33 856ms, 50, 50, 50, 50, 50, 50, 50, 50, 50, 50, 50, 50, 50, 50, 50, 50, 0vLong exp.
10/11/2021 15:44:33 Error rval=a9ee81000000001
10/11/2021 15:44:34 857ms, 50, 50, 50, 50, 50, 50, 50, 50, 50, 50, 50, 50, 50, 50, 50, 50, 0vLong exp.
10/11/2021 15:44:34 Error rval=a9ee81000000001
10/11/2021 15:44:35 857ms, 50, 50, 50, 50, 50, 50, 50, 50, 50, 50, 50, 50, 50, 50, 50, 50, 0vLong exp.
10/11/2021 15:44:35 Error rval=a9ee81000000001
10/11/2021 15:44:36 856ms, 50, 50, 50, 50, 50, 50, 50, 50, 50, 50, 50, 50, 50, 50, 51, 50, 0vLong exp.
10/11/2021 15:44:36 Error rval=a9ee81000000001
10/11/2021 15:44:37 855ms, 50, 50, 50, 50, 50, 50, 50, 50, 50, 50, 50, 50, 50, 50, 50, 50, 0vLong exp.
10/11/2021 15:44:37 Error rval=a9ee81000000001
10/11/2021 15:44:38 857ms, 50, 50, 50, 50, 50, 50, 50, 50, 50, 50, 50, 50, 50, 50, 50, 50, 0vLong exp.
10/11/2021 15:44:38 Error rval=a9ee81000000001
10/11/2021 15:44:39 858ms, 50, 50, 50, 50, 50, 50, 50, 50, 50, 50, 50, 50, 50, 50, 50, 50, 0vLong exp.
10/11/2021 15:44:39 Error rval=a9ee81000000001
10/11/2021 15:44:40 858ms, 50, 50, 50, 50, 50, 50, 50, 50, 50, 50, 50, 50, 50, 50, 50, 50, 0vLong exp.
10/11/2021 15:44:40 Error rval=a9ee81000000001
10/11/2021 15:44:41 857ms, 50, 50, 50, 50, 50, 50, 50, 50, 50, 50, 50, 50, 50, 50, 50, 50, 0vLong exp.
10/11/2021 15:44:41 Error rval=a9ee81000000001
10/11/2021 15:44:42 858ms, 50, 50, 50, 50, 50, 50, 50, 50, 50, 50, 50, 50, 50, 50, 50, 50, 0vLong exp.
10/11/2021 15:44:42 Error rval=a9ee81000000001
10/11/2021 15:44:43 855ms, 50, 50, 50, 50, 50, 50, 50, 50, 50, 50, 50, 50, 50, 50, 50, 50, 0vLong exp.
10/11/2021 15:44:43 Error rval=a9ee81000000001
10/11/2021 15:44:44 857ms, 50, 50, 50, 50, 50, 50, 50, 50, 50, 50, 50, 50, 50, 50, 50, 50, 0vLong exp.
10/11/2021 15:44:44 Error rval=a9ee81000000001
10/11/2021 15:44:45 856ms, 50, 50, 50, 50, 50, 50, 50, 50, 50, 50, 50, 50, 50, 50, 50, 50, 0vLong exp.
10/11/2021 15:44:45 Error rval=a9ee81000000001
10/11/2021 15:44:46 858ms, 50, 50, 50, 50, 50, 50, 50, 50, 50, 50, 50, 50, 50, 50, 50, 50, 0vLong exp.
10/11/2021 15:44:46 Error rval=a9ee81000000001
10/11/2021 15:44:47 857ms, 50, 50, 50, 50, 50, 50, 50, 50, 50, 50, 50, 50, 50, 50, 50, 50, 0vLong exp.
10/11/2021 15:44:47 Error rval=a9ee81000000001
10/11/2021 15:44:48 857ms, 50, 50, 50, 50, 50, 50, 50, 50, 50, 50, 50, 50, 50, 50, 50, 50, 0vLong exp.
10/11/2021 15:44:48 Error rval=a9ee81000000001
10/11/2021 15:44:49 855ms, 50, 50, 50, 50, 50, 50, 50, 50, 50, 50, 50, 50, 50, 50, 50, 50, 0vLong exp.
10/11/2021 15:44:49 Error rval=a9ee81000000001
10/11/2021 15:44:50 858ms, 50, 50, 50, 50, 50, 50, 50, 50, 50, 50, 50, 50, 50, 50, 50, 50, 0vLong exp.
10/11/2021 15:44:50 Error rval=a9ee81000000001
10/11/2021 15:44:51 855ms, 50, 50, 50, 50, 50, 50, 50, 50, 50, 50, 50, 50, 50, 50, 50, 50, 0vLong exp.
10/11/2021 15:44:51 Error rval=a9ee81000000001
10/11/2021 15:44:52 856ms, 50, 50, 50, 50, 50, 50, 50, 50, 50, 50, 50, 50, 50, 50, 50, 50, 0vLong exp.
10/11/2021 15:44:52 Error rval=a9ee81000000001
10/11/2021 15:44:53 856ms, 50, 50, 50, 50, 50, 50, 50, 50, 50, 50, 50, 50, 50, 50, 50, 50, 0vLong exp.
10/11/2021 15:44:53 Error rval=a9ee81000000001
10/11/2021 15:44:54 856ms, 50, 50, 50, 50, 50, 50, 50, 50, 50, 50, 50, 50, 50, 50, 50, 50, 0vLong exp.
10/11/2021 15:44:54 Error rval=a9ee81000000001
10/11/2021 15:44:55 855ms, 50, 50, 50, 50, 50, 50, 50, 50, 50, 50, 50, 50, 50, 50, 50, 50, 0vLong exp.
10/11/2021 15:44:55 Error rval=a9ee81000000001
10/11/2021 15:44:56 856ms, 50, 50, 50, 50, 50, 50, 50, 50, 50, 50, 50, 50, 50, 50, 50, 50, 0vLong exp.
10/11/2021 15:44:56 Error rval=a9ee81000000001
10/11/2021 15:44:57 857ms, 50, 50, 50, 50, 50, 50, 50, 50, 50, 50, 50, 50, 50, 50, 50, 50, 0vLong exp.
10/11/2021 15:44:57 Error rval=a9ee81000000001
10/11/2021 15:44:58 853ms, 50, 50, 50, 50, 50, 50, 50, 50, 50, 50, 50, 50, 50, 50, 50, 50, 0vLong exp.
10/11/2021 15:44:58 Error rval=a9ee81000000001
10/11/2021 15:44:59 857ms, 50, 50, 50, 50, 50, 50, 50, 50, 50, 50, 50, 50, 50, 50, 50, 50, 0vLong exp.
10/11/2021 15:44:59 Error rval=a9ee81000000001
10/11/2021 15:45:00 859ms, 50, 50, 50, 50, 50, 50, 50, 50, 50, 50, 50, 50, 50, 50, 50, 50, 0vLong exp.
10/11/2021 15:45:00 Error rval=a9ee81000000001
10/11/2021 15:45:01 855ms, 50, 50, 50, 50, 50, 50, 50, 50, 50, 50, 50, 50, 50, 50, 50, 50, 0vLong exp.
10/11/2021 15:45:01 Error rval=a9ee81000000001
10/11/2021 15:45:02 857ms, 50, 50, 50, 50, 50, 50, 50, 50, 50, 50, 50, 50, 50, 50, 50, 50, 0vLong exp.
10/11/2021 15:45:02 Error rval=a9ee81000000001
10/11/2021 15:45:03 857ms, 50, 50, 50, 50, 50, 50, 50, 50, 50, 50, 50, 50, 50, 50, 50, 50, 0vLong exp.
10/11/2021 15:45:03 Error rval=a9ee81000000001
10/11/2021 15:45:04 856ms, 50, 50, 50, 50, 50, 50, 50, 50, 50, 50, 50, 50, 50, 50, 50, 50, 0vLong exp.
10/11/2021 15:45:04 Error rval=a9ee81000000001
10/11/2021 15:45:05 855ms, 50, 50, 50, 50, 50, 50, 50, 50, 51, 50, 50, 50, 50, 50, 50, 50, 0vLong exp.
10/11/2021 15:45:05 Error rval=a9ee81000000001
10/11/2021 15:45:06 854ms, 50, 50, 50, 50, 50, 50, 50, 50, 50, 50, 50, 50, 50, 50, 50, 50, 0vLong exp.
10/11/2021 15:45:06 Error rval=a9ee81000000001
10/11/2021 15:45:07 854ms, 50, 50, 50, 50, 50, 50, 50, 50, 50, 50, 50, 50, 50, 50, 50, 50, 0vLong exp.
10/11/2021 15:45:07 Error rval=a9ee81000000001
10/11/2021 15:45:08 855ms, 50, 50, 50, 50, 50, 50, 50, 50, 50, 50, 50, 50, 50, 50, 50, 50, 0vLong exp.
10/11/2021 15:45:08 Error rval=a9ee81000000001
10/11/2021 15:45:09 855ms, 50, 50, 50, 50, 50, 50, 50, 50, 50, 50, 50, 50, 50, 50, 50, 50, 0vLong exp.
10/11/2021 15:45:09 Error rval=a9ee81000000001
10/11/2021 15:45:10 855ms, 50, 50, 50, 50, 50, 50, 50, 50, 50, 50, 50, 50, 50, 50, 50, 50, 0vLong exp.
10/11/2021 15:45:10 Error rval=a9ee81000000001
10/11/2021 15:45:11 857ms, 50, 50, 50, 50, 50, 50, 50, 50, 50, 50, 50, 50, 50, 50, 50, 50, 0vLong exp.
10/11/2021 15:45:11 Error rval=a9ee81000000001
10/11/2021 15:45:12 855ms, 50, 50, 50, 50, 50, 50, 50, 50, 50, 50, 50, 50, 50, 50, 50, 50, 0vLong exp.
10/11/2021 15:45:12 Error rval=a9ee81000000001
10/11/2021 15:45:13 854ms, 50, 50, 50, 50, 50, 50, 50, 50, 50, 50, 50, 50, 50, 50, 50, 50, 0vLong exp.
10/11/2021 15:45:13 Error rval=a9ee81000000001
10/11/2021 15:45:14 856ms, 50, 50, 50, 50, 50, 50, 50, 50, 50, 50, 50, 50, 50, 50, 50, 50, 0vLong exp.
10/11/2021 15:45:14 Error rval=a9ee81000000001
10/11/2021 15:45:15 857ms, 50, 50, 50, 50, 50, 50, 50, 50, 50, 50, 50, 50, 50, 50, 50, 50, 0vLong exp.
10/11/2021 15:45:15 Error rval=a9ee81000000001
10/11/2021 15:45:16 855ms, 50, 50, 50, 50, 50, 50, 50, 50, 50, 50, 50, 50, 50, 50, 50, 50, 0vLong exp.
10/11/2021 15:45:16 Error rval=a9ee81000000001
10/11/2021 15:45:17 856ms, 50, 50, 50, 50, 50, 50, 50, 50, 50, 50, 50, 50, 50, 50, 50, 50, 0vLong exp.
10/11/2021 15:45:17 Error rval=a9ee81000000001
10/11/2021 15:45:18 856ms, 50, 50, 50, 50, 50, 50, 50, 50, 50, 50, 50, 50, 50, 50, 50, 50, 0vLong exp.
10/11/2021 15:45:18 Error rval=a9ee81000000001
10/11/2021 15:45:19 856ms, 50, 50, 50, 50, 50, 50, 50, 50, 50, 50, 50, 50, 50, 50, 50, 50, 0vLong exp.
10/11/2021 15:45:19 Error rval=a9ee81000000001
10/11/2021 15:45:20 856ms, 50, 50, 50, 50, 50, 50, 50, 50, 50, 50, 50, 50, 50, 50, 50, 50, 0vLong exp.
10/11/2021 15:45:20 Error rval=a9ee81000000001
10/11/2021 15:45:21 856ms, 50, 50, 50, 50, 50, 51, 50, 50, 50, 50, 50, 50, 50, 50, 50, 50, 0vLong exp.
10/11/2021 15:45:21 Error rval=a9ee81000000001
10/11/2021 15:45:22 856ms, 50, 50, 50, 50, 50, 50, 50, 50, 50, 50, 50, 50, 50, 50, 50, 50, 0vLong exp.
10/11/2021 15:45:22 Error rval=a9ee81000000001
10/11/2021 15:45:23 855ms, 50, 50, 50, 50, 50, 50, 50, 50, 50, 50, 50, 50, 50, 50, 50, 50, 0vLong exp.
10/11/2021 15:45:23 Error rval=a9ee81000000001
10/11/2021 15:45:24 857ms, 50, 50, 50, 50, 50, 50, 50, 50, 50, 50, 50, 50, 50, 50, 51, 50, 0vLong exp.
10/11/2021 15:45:24 Error rval=a9ee81000000001
10/11/2021 15:45:25 854ms, 50, 50, 50, 50, 50, 50, 50, 50, 50, 50, 50, 50, 50, 50, 50, 50, 0vLong exp.
10/11/2021 15:45:25 Error rval=a9ee81000000001
10/11/2021 15:45:26 855ms, 50, 50, 50, 50, 50, 50, 50, 50, 50, 50, 50, 50, 50, 50, 50, 50, 0vLong exp.
10/11/2021 15:45:26 Error rval=a9ee81000000001
10/11/2021 15:45:27 857ms, 50, 50, 50, 50, 50, 50, 50, 50, 50, 50, 50, 50, 50, 50, 50, 50, 0vLong exp.
10/11/2021 15:45:27 Error rval=a9ee81000000001
10/11/2021 15:45:28 857ms, 50, 50, 50, 50, 50, 50, 50, 50, 50, 50, 50, 50, 50, 50, 50, 50, 0vLong exp.
10/11/2021 15:45:28 Error rval=a9ee81000000001
10/11/2021 15:45:29 855ms, 50, 50, 50, 50, 50, 50, 50, 50, 50, 50, 50, 50, 50, 50, 50, 50, 0vLong exp.
10/11/2021 15:45:29 Error rval=a9ee81000000001
10/11/2021 15:45:30 856ms, 50, 50, 50, 50, 50, 50, 50, 50, 50, 50, 50, 50, 50, 50, 50, 50, 0vLong exp.
10/11/2021 15:45:30 Error rval=a9ee81000000001
10/11/2021 15:45:31 854ms, 50, 50, 50, 50, 50, 50, 50, 50, 50, 50, 50, 50, 50, 50, 50, 50, 0vLong exp.
10/11/2021 15:45:31 Error rval=a9ee81000000001
10/11/2021 15:45:32 856ms, 50, 50, 50, 50, 50, 50, 50, 50, 50, 50, 50, 50, 50, 50, 50, 50, 0vLong exp.
10/11/2021 15:45:32 Error rval=a9ee81000000001
10/11/2021 15:45:33 856ms, 50, 50, 50, 50, 50, 50, 50, 50, 50, 50, 50, 50, 50, 50, 50, 50, 0vLong exp.
10/11/2021 15:45:33 Error rval=a9ee81000000001
10/11/2021 15:45:34 856ms, 50, 50, 50, 50, 50, 50, 50, 50, 50, 50, 50, 50, 50, 50, 50, 50, 0vLong exp.
10/11/2021 15:45:34 Error rval=a9ee81000000001
10/11/2021 15:45:35 855ms, 50, 50, 50, 50, 50, 50, 50, 50, 50, 50, 50, 50, 50, 50, 50, 50, 0vLong exp.
10/11/2021 15:45:35 Error rval=a9ee81000000001
10/11/2021 15:45:36 854ms, 50, 50, 50, 50, 50, 50, 50, 50, 50, 50, 50, 50, 50, 50, 50, 50, 0vLong exp.
10/11/2021 15:45:36 Error rval=a9ee81000000001
10/11/2021 15:45:37 859ms, 50, 50, 50, 50, 50, 50, 50, 50, 51, 50, 50, 50, 50, 50, 50, 50, 0vLong exp.
10/11/2021 15:45:37 Error rval=a9ee81000000001
10/11/2021 15:45:38 858ms, 50, 50, 50, 50, 50, 50, 50, 50, 50, 50, 50, 50, 50, 50, 50, 50, 0vLong exp.
10/11/2021 15:45:38 Error rval=a9ee81000000001
10/11/2021 15:45:39 855ms, 50, 50, 50, 50, 50, 50, 50, 50, 50, 50, 50, 50, 50, 50, 50, 50, 0vLong exp.
10/11/2021 15:45:39 Error rval=a9ee81000000001
10/11/2021 15:45:40 855ms, 50, 50, 50, 50, 50, 50, 50, 50, 50, 50, 50, 50, 50, 50, 50, 50, 0vLong exp.
10/11/2021 15:45:40 Error rval=a9ee81000000001
10/11/2021 15:45:41 856ms, 50, 50, 50, 50, 50, 50, 50, 50, 50, 50, 50, 50, 50, 50, 50, 50, 0vLong exp.
10/11/2021 15:45:41 Error rval=a9ee81000000001
10/11/2021 15:45:42 855ms, 50, 50, 50, 50, 50, 50, 50, 50, 50, 50, 50, 50, 50, 50, 50, 50, 0vLong exp.
10/11/2021 15:45:42 Error rval=a9ee81000000001
10/11/2021 15:45:43 857ms, 50, 50, 50, 50, 50, 50, 50, 50, 50, 50, 50, 50, 50, 50, 50, 50, 0vLong exp.
10/11/2021 15:45:43 Error rval=a9ee81000000001
10/11/2021 15:45:44 857ms, 50, 50, 50, 50, 50, 50, 50, 50, 50, 50, 50, 50, 50, 50, 50, 50, 0vLong exp.
10/11/2021 15:45:44 Error rval=a9ee81000000001
10/11/2021 15:45:45 854ms, 50, 50, 50, 50, 50, 50, 50, 50, 50, 50, 50, 50, 50, 50, 50, 50, 0vLong exp.
10/11/2021 15:45:45 Error rval=a9ee81000000001
10/11/2021 15:45:46 856ms, 50, 50, 50, 50, 50, 50, 50, 50, 50, 50, 50, 50, 50, 50, 50, 50, 0vLong exp.
10/11/2021 15:45:46 Error rval=a9ee81000000001
10/11/2021 15:45:47 855ms, 50, 50, 50, 50, 50, 50, 50, 50, 50, 50, 50, 50, 50, 50, 50, 50, 0vLong exp.
10/11/2021 15:45:47 Error rval=a9ee81000000001
10/11/2021 15:45:48 856ms, 50, 50, 50, 50, 50, 50, 50, 50, 50, 50, 50, 50, 50, 50, 50, 50, 0vLong exp.
10/11/2021 15:45:48 Error rval=a9ee81000000001
10/11/2021 15:45:49 858ms, 50, 50, 50, 50, 50, 50, 50, 50, 50, 50, 50, 50, 50, 50, 50, 50, 0vLong exp.
10/11/2021 15:45:49 Error rval=a9ee81000000001
10/11/2021 15:45:50 856ms, 50, 50, 50, 50, 50, 50, 50, 50, 50, 50, 50, 50, 50, 50, 50, 50, 0vLong exp.
10/11/2021 15:45:50 Error rval=a9ee81000000001
10/11/2021 15:45:51 857ms, 50, 50, 50, 50, 50, 50, 50, 50, 50, 50, 50, 50, 50, 50, 50, 50, 0vLong exp.
10/11/2021 15:45:51 Error rval=a9ee81000000001
10/11/2021 15:45:52 857ms, 50, 50, 50, 50, 50, 50, 50, 50, 50, 50, 50, 50, 50, 50, 50, 50, 0vLong exp.
10/11/2021 15:45:52 Error rval=a9ee81000000001
10/11/2021 15:45:53 858ms, 50, 50, 50, 50, 50, 50, 50, 50, 50, 50, 50, 50, 50, 50, 50, 50, 0vLong exp.
10/11/2021 15:45:53 Error rval=a9ee81000000001
10/11/2021 15:45:54 855ms, 50, 50, 50, 50, 50, 50, 50, 50, 50, 50, 50, 50, 50, 50, 50, 50, 0vLong exp.
10/11/2021 15:45:54 Error rval=a9ee81000000001
10/11/2021 15:45:55 857ms, 50, 50, 50, 50, 50, 50, 50, 50, 50, 50, 50, 50, 50, 50, 50, 50, 0vLong exp.
10/11/2021 15:45:55 Error rval=a9ee81000000001
10/11/2021 15:45:56 856ms, 50, 50, 50, 50, 50, 50, 50, 50, 50, 50, 50, 50, 50, 50, 50, 50, 0vLong exp.
10/11/2021 15:45:56 Error rval=a9ee81000000001
10/11/2021 15:45:57 856ms, 50, 50, 50, 50, 50, 50, 50, 50, 50, 50, 50, 50, 50, 50, 50, 50, 0vLong exp.
10/11/2021 15:45:57 Error rval=a9ee81000000001
10/11/2021 15:45:58 857ms, 50, 50, 50, 50, 50, 50, 50, 50, 50, 50, 50, 50, 50, 50, 50, 50, 0vLong exp.
10/11/2021 15:45:58 Error rval=a9ee81000000001
10/11/2021 15:45:59 855ms, 50, 50, 50, 50, 50, 50, 50, 50, 50, 50, 50, 50, 50, 50, 50, 50, 0vLong exp.
10/11/2021 15:45:59 Error rval=a9ee81000000001
10/11/2021 15:46:00 857ms, 50, 50, 50, 50, 50, 50, 50, 50, 50, 50, 50, 50, 50, 50, 50, 50, 0vLong exp.
10/11/2021 15:46:00 Error rval=a9ee81000000001
10/11/2021 15:46:01 857ms, 50, 50, 50, 50, 50, 50, 50, 50, 50, 50, 50, 50, 50, 50, 50, 50, 0vLong exp.
10/11/2021 15:46:01 Error rval=a9ee81000000001
10/11/2021 15:46:02 856ms, 50, 50, 50, 50, 50, 50, 50, 50, 50, 50, 50, 50, 50, 50, 50, 50, 0vLong exp.
10/11/2021 15:46:02 Error rval=a9ee81000000001
10/11/2021 15:46:03 856ms, 50, 50, 50, 50, 50, 50, 50, 50, 50, 50, 50, 50, 50, 50, 50, 50, 0vLong exp.
10/11/2021 15:46:03 Error rval=a9ee81000000001
10/11/2021 15:46:04 856ms, 50, 50, 50, 50, 50, 50, 50, 50, 50, 50, 50, 50, 50, 50, 50, 50, 0vLong exp.
10/11/2021 15:46:04 Error rval=a9ee81000000001
10/11/2021 15:46:05 855ms, 50, 50, 50, 50, 50, 50, 50, 50, 50, 50, 50, 50, 50, 50, 50, 50, 0vLong exp.
10/11/2021 15:46:05 Error rval=a9ee81000000001
10/11/2021 15:46:06 855ms, 50, 50, 50, 50, 50, 50, 50, 50, 50, 50, 50, 50, 50, 50, 50, 50, 0vLong exp.
10/11/2021 15:46:06 Error rval=a9ee81000000001
10/11/2021 15:46:07 857ms, 50, 50, 50, 50, 50, 50, 50, 50, 50, 50, 50, 50, 50, 50, 50, 50, 0vLong exp.
10/11/2021 15:46:07 Error rval=a9ee81000000001
10/11/2021 15:46:08 854ms, 50, 50, 50, 50, 50, 50, 50, 50, 50, 50, 50, 50, 50, 50, 50, 50, 0vLong exp.
10/11/2021 15:46:08 Error rval=a9ee81000000001
10/11/2021 15:46:09 858ms, 50, 50, 50, 50, 50, 50, 50, 50, 50, 50, 50, 50, 50, 50, 50, 50, 0vLong exp.
10/11/2021 15:46:09 Error rval=a9ee81000000001
10/11/2021 15:46:10 857ms, 50, 50, 50, 50, 50, 50, 50, 50, 50, 50, 50, 50, 51, 50, 50, 50, 0vLong exp.
10/11/2021 15:46:10 Error rval=a9ee81000000001
10/11/2021 15:46:11 858ms, 50, 50, 50, 50, 50, 50, 50, 50, 50, 50, 50, 50, 50, 50, 50, 50, 0vLong exp.
10/11/2021 15:46:11 Error rval=a9ee81000000001
10/11/2021 15:46:12 856ms, 50, 50, 50, 50, 50, 50, 50, 50, 50, 50, 50, 50, 50, 50, 50, 50, 0vLong exp.
10/11/2021 15:46:12 Error rval=a9ee81000000001
10/11/2021 15:46:13 856ms, 50, 51, 50, 50, 50, 50, 50, 50, 50, 50, 50, 50, 50, 50, 50, 50, 0vLong exp.
10/11/2021 15:46:13 Error rval=a9ee81000000001
10/11/2021 15:46:14 857ms, 50, 50, 50, 50, 50, 50, 50, 50, 50, 50, 50, 50, 50, 50, 50, 50, 0vLong exp.
10/11/2021 15:46:14 Error rval=a9ee81000000001
10/11/2021 15:46:15 855ms, 50, 50, 50, 50, 50, 50, 50, 50, 50, 50, 50, 50, 50, 50, 50, 50, 0vLong exp.
10/11/2021 15:46:15 Error rval=a9ee81000000001
10/11/2021 15:46:16 857ms, 50, 50, 50, 50, 50, 50, 50, 50, 50, 50, 50, 50, 50, 50, 50, 50, 0vLong exp.
10/11/2021 15:46:16 Error rval=a9ee81000000001
10/11/2021 15:46:17 857ms, 50, 50, 50, 50, 50, 50, 50, 50, 50, 50, 50, 50, 50, 50, 50, 50, 0vLong exp.
10/11/2021 15:46:17 Error rval=a9ee81000000001
10/11/2021 15:46:18 857ms, 50, 50, 50, 50, 50, 50, 50, 50, 50, 50, 50, 50, 50, 50, 50, 50, 0vLong exp.
10/11/2021 15:46:18 Error rval=a9ee81000000001
10/11/2021 15:46:19 856ms, 50, 50, 50, 50, 50, 50, 50, 50, 50, 50, 50, 50, 50, 50, 50, 50, 0vLong exp.
10/11/2021 15:46:19 Error rval=a9ee81000000001
10/11/2021 15:46:20 856ms, 50, 50, 50, 50, 50, 50, 50, 50, 50, 50, 50, 50, 50, 50, 50, 50, 0vLong exp.
10/11/2021 15:46:20 Error rval=a9ee81000000001
10/11/2021 15:46:21 858ms, 50, 50, 50, 50, 50, 50, 50, 50, 50, 50, 50, 50, 50, 50, 50, 50, 0vLong exp.
10/11/2021 15:46:21 Error rval=a9ee81000000001
10/11/2021 15:46:22 856ms, 50, 50, 50, 50, 50, 50, 50, 50, 50, 50, 50, 50, 50, 50, 50, 50, 0vLong exp.
10/11/2021 15:46:22 Error rval=a9ee81000000001
10/11/2021 15:46:23 855ms, 50, 50, 50, 50, 50, 50, 50, 50, 50, 50, 50, 50, 50, 50, 50, 50, 0vLong exp.
10/11/2021 15:46:23 Error rval=a9ee81000000001
10/11/2021 15:46:24 858ms, 50, 50, 50, 50, 50, 50, 50, 50, 50, 50, 50, 50, 50, 50, 50, 50, 0vLong exp.
10/11/2021 15:46:24 Error rval=a9ee81000000001
10/11/2021 15:46:25 855ms, 50, 50, 50, 50, 50, 50, 50, 50, 50, 50, 50, 50, 50, 50, 50, 50, 0vLong exp.
10/11/2021 15:46:25 Error rval=a9ee81000000001
10/11/2021 15:46:26 855ms, 50, 50, 50, 50, 50, 50, 50, 50, 50, 50, 50, 50, 50, 50, 50, 50, 0vLong exp.
10/11/2021 15:46:26 Error rval=a9ee81000000001
10/11/2021 15:46:27 857ms, 50, 50, 50, 50, 50, 50, 50, 50, 50, 50, 50, 50, 50, 50, 50, 50, 0vLong exp.
10/11/2021 15:46:27 Error rval=a9ee81000000001
10/11/2021 15:46:28 857ms, 50, 50, 50, 50, 50, 50, 50, 50, 50, 50, 50, 50, 50, 50, 50, 50, 0vLong exp.
10/11/2021 15:46:28 Error rval=a9ee81000000001
10/11/2021 15:46:29 856ms, 50, 50, 50, 50, 50, 50, 50, 50, 50, 50, 50, 50, 50, 50, 50, 50, 0vLong exp.
10/11/2021 15:46:29 Error rval=a9ee81000000001
10/11/2021 15:46:30 857ms, 50, 50, 50, 50, 50, 50, 50, 50, 50, 50, 50, 50, 50, 50, 50, 50, 0vLong exp.
10/11/2021 15:46:30 Error rval=a9ee81000000001
10/11/2021 15:46:31 855ms, 50, 50, 50, 50, 50, 50, 50, 50, 50, 50, 50, 50, 50, 50, 50, 50, 0vLong exp.
10/11/2021 15:46:31 Error rval=a9ee81000000001
10/11/2021 15:46:32 857ms, 50, 50, 50, 50, 50, 50, 50, 50, 50, 50, 50, 50, 50, 50, 50, 50, 0vLong exp.
10/11/2021 15:46:32 Error rval=a9ee81000000001
10/11/2021 15:46:33 855ms, 50, 50, 50, 50, 50, 50, 50, 50, 50, 50, 50, 50, 50, 50, 50, 50, 0vLong exp.
10/11/2021 15:46:33 Error rval=a9ee81000000001
10/11/2021 15:46:34 855ms, 50, 50, 50, 50, 50, 50, 50, 50, 50, 50, 50, 50, 50, 50, 50, 50, 0vLong exp.
10/11/2021 15:46:34 Error rval=a9ee81000000001
10/11/2021 15:46:35 858ms, 50, 50, 50, 50, 50, 50, 50, 50, 50, 50, 50, 50, 50, 50, 50, 50, 0vLong exp.
10/11/2021 15:46:35 Error rval=a9ee81000000001
10/11/2021 15:46:36 856ms, 50, 50, 50, 50, 50, 50, 50, 50, 50, 50, 50, 50, 50, 50, 50, 50, 0vLong exp.
10/11/2021 15:46:36 Error rval=a9ee81000000001
10/11/2021 15:46:37 854ms, 50, 50, 50, 50, 50, 50, 50, 50, 50, 50, 50, 50, 50, 50, 50, 50, 0vLong exp.
10/11/2021 15:46:37 Error rval=a9ee81000000001
10/11/2021 15:46:38 855ms, 50, 50, 50, 50, 50, 50, 50, 50, 50, 50, 50, 50, 50, 50, 50, 50, 0vLong exp.
10/11/2021 15:46:38 Error rval=a9ee81000000001
10/11/2021 15:46:39 856ms, 50, 50, 50, 50, 50, 50, 50, 50, 50, 50, 50, 50, 50, 50, 50, 50, 0vLong exp.
10/11/2021 15:46:39 Error rval=a9ee81000000001
10/11/2021 15:46:40 855ms, 50, 50, 50, 50, 50, 50, 50, 50, 50, 50, 50, 50, 50, 50, 50, 50, 0vLong exp.
10/11/2021 15:46:40 Error rval=a9ee81000000001
10/11/2021 15:46:41 857ms, 50, 50, 50, 50, 50, 50, 50, 50, 50, 50, 50, 50, 50, 50, 50, 50, 0vLong exp.
10/11/2021 15:46:41 Error rval=a9ee81000000001
10/11/2021 15:46:42 856ms, 50, 50, 50, 50, 50, 50, 50, 50, 50, 50, 50, 50, 50, 50, 50, 50, 0vLong exp.
10/11/2021 15:46:42 Error rval=a9ee81000000001
10/11/2021 15:46:43 856ms, 50, 50, 50, 50, 50, 50, 50, 50, 50, 50, 50, 50, 50, 50, 50, 50, 0vLong exp.
10/11/2021 15:46:43 Error rval=a9ee81000000001
10/11/2021 15:46:44 856ms, 50, 50, 50, 50, 50, 50, 50, 50, 50, 50, 50, 50, 50, 50, 50, 50, 0vLong exp.
10/11/2021 15:46:44 Error rval=a9ee81000000001
10/11/2021 15:46:45 855ms, 50, 50, 50, 50, 50, 50, 50, 50, 50, 50, 50, 50, 50, 50, 50, 50, 0vLong exp.
10/11/2021 15:46:45 Error rval=a9ee81000000001
10/11/2021 15:46:46 857ms, 50, 50, 50, 50, 50, 50, 50, 50, 50, 50, 50, 50, 50, 50, 50, 50, 0vLong exp.
10/11/2021 15:46:46 Error rval=a9ee81000000001
10/11/2021 15:46:47 856ms, 50, 50, 50, 50, 50, 50, 50, 50, 50, 50, 50, 50, 50, 50, 50, 50, 0vLong exp.
10/11/2021 15:46:47 Error rval=a9ee81000000001
10/11/2021 15:46:48 858ms, 50, 50, 50, 50, 50, 50, 50, 50, 50, 50, 50, 50, 50, 50, 50, 50, 0vLong exp.
10/11/2021 15:46:48 Error rval=a9ee81000000001
10/11/2021 15:46:49 856ms, 50, 50, 50, 50, 50, 50, 50, 50, 50, 50, 50, 50, 50, 50, 50, 50, 0vLong exp.
10/11/2021 15:46:49 Error rval=a9ee81000000001
10/11/2021 15:46:50 856ms, 50, 50, 50, 50, 50, 50, 50, 50, 50, 50, 50, 50, 50, 50, 50, 50, 0vLong exp.
10/11/2021 15:46:50 Error rval=a9ee81000000001
10/11/2021 15:46:51 857ms, 50, 50, 50, 50, 50, 50, 50, 50, 50, 50, 50, 50, 50, 50, 50, 50, 0vLong exp.
10/11/2021 15:46:51 Error rval=a9ee81000000001
10/11/2021 15:46:52 856ms, 50, 50, 50, 50, 50, 50, 50, 50, 50, 50, 50, 50, 50, 50, 50, 50, 0vLong exp.
10/11/2021 15:46:52 Error rval=a9ee81000000001
10/11/2021 15:46:53 856ms, 50, 50, 50, 50, 50, 50, 50, 50, 50, 50, 50, 50, 50, 50, 50, 50, 0vLong exp.
10/11/2021 15:46:53 Error rval=a9ee81000000001
10/11/2021 15:46:54 857ms, 50, 50, 50, 50, 50, 50, 50, 50, 50, 50, 50, 50, 50, 50, 50, 50, 0vLong exp.
10/11/2021 15:46:54 Error rval=a9ee81000000001
10/11/2021 15:46:55 857ms, 50, 50, 50, 50, 50, 50, 50, 50, 50, 50, 50, 50, 50, 50, 50, 50, 0vLong exp.
10/11/2021 15:46:55 Error rval=a9ee81000000001
10/11/2021 15:46:56 856ms, 50, 50, 50, 50, 50, 50, 50, 50, 50, 50, 50, 50, 50, 50, 50, 50, 0vLong exp.
10/11/2021 15:46:56 Error rval=a9ee81000000001
10/11/2021 15:46:57 856ms, 50, 50, 50, 50, 50, 50, 50, 50, 50, 50, 50, 50, 50, 50, 50, 50, 0vLong exp.
10/11/2021 15:46:57 Error rval=a9ee81000000001
10/11/2021 15:46:58 853ms, 50, 50, 50, 50, 50, 50, 50, 50, 50, 50, 50, 50, 50, 50, 50, 50, 0vLong exp.
10/11/2021 15:46:58 Error rval=a9ee81000000001
10/11/2021 15:46:59 856ms, 50, 50, 50, 50, 50, 50, 50, 50, 50, 50, 50, 50, 50, 50, 50, 50, 0vLong exp.
10/11/2021 15:46:59 Error rval=a9ee81000000001
10/11/2021 15:47:00 857ms, 50, 50, 50, 50, 50, 50, 50, 50, 50, 50, 50, 50, 50, 50, 50, 50, 0vLong exp.
10/11/2021 15:47:00 Error rval=a9ee81000000001
10/11/2021 15:47:01 855ms, 50, 50, 50, 50, 50, 50, 50, 50, 50, 50, 50, 50, 50, 50, 50, 50, 0vLong exp.
10/11/2021 15:47:01 Error rval=a9ee81000000001
10/11/2021 15:47:02 858ms, 50, 50, 50, 50, 50, 50, 50, 50, 50, 50, 50, 50, 50, 50, 50, 50, 0vLong exp.
10/11/2021 15:47:02 Error rval=a9ee81000000001
10/11/2021 15:47:03 856ms, 50, 50, 50, 50, 50, 50, 50, 50, 50, 50, 50, 50, 50, 50, 50, 50, 0vLong exp.
10/11/2021 15:47:03 Error rval=a9ee81000000001
10/11/2021 15:47:04 854ms, 50, 50, 50, 50, 50, 50, 50, 50, 50, 50, 50, 50, 50, 50, 50, 50, 0vLong exp.
10/11/2021 15:47:04 Error rval=a9ee81000000001
10/11/2021 15:47:05 855ms, 50, 50, 50, 50, 50, 50, 50, 50, 50, 50, 50, 50, 50, 50, 50, 50, 0vLong exp.
10/11/2021 15:47:05 Error rval=a9ee81000000001
10/11/2021 15:47:06 857ms, 50, 50, 50, 50, 50, 50, 50, 50, 50, 50, 50, 50, 50, 50, 50, 50, 0vLong exp.
10/11/2021 15:47:06 Error rval=a9ee81000000001
10/11/2021 15:47:07 857ms, 50, 50, 50, 50, 50, 50, 50, 50, 50, 50, 50, 50, 50, 50, 50, 50, 0vLong exp.
10/11/2021 15:47:07 Error rval=a9ee81000000001
10/11/2021 15:47:08 856ms, 50, 50, 50, 50, 50, 50, 50, 50, 50, 50, 50, 50, 50, 50, 50, 50, 0vLong exp.
10/11/2021 15:47:08 Error rval=a9ee81000000001
10/11/2021 15:47:09 858ms, 50, 50, 50, 50, 50, 50, 50, 50, 50, 50, 50, 50, 50, 50, 50, 50, 0vLong exp.
10/11/2021 15:47:09 Error rval=a9ee81000000001
10/11/2021 15:47:10 856ms, 50, 50, 50, 50, 50, 50, 50, 50, 50, 50, 50, 50, 50, 50, 50, 50, 0vLong exp.
10/11/2021 15:47:10 Error rval=a9ee81000000001
10/11/2021 15:47:11 858ms, 50, 50, 50, 50, 50, 50, 50, 50, 50, 50, 50, 50, 50, 50, 50, 50, 0vLong exp.
10/11/2021 15:47:11 Error rval=a9ee81000000001
10/11/2021 15:47:12 857ms, 50, 50, 50, 50, 50, 50, 50, 50, 50, 50, 50, 50, 50, 50, 50, 50, 0vLong exp.
10/11/2021 15:47:12 Error rval=a9ee81000000001
10/11/2021 15:47:13 857ms, 50, 50, 50, 50, 50, 50, 50, 50, 50, 50, 50, 50, 50, 50, 50, 50, 0vLong exp.
10/11/2021 15:47:13 Error rval=a9ee81000000001
10/11/2021 15:47:14 855ms, 50, 50, 50, 50, 50, 50, 50, 50, 50, 50, 50, 50, 50, 50, 50, 50, 0vLong exp.
10/11/2021 15:47:14 Error rval=a9ee81000000001
10/11/2021 15:47:15 855ms, 50, 50, 50, 50, 50, 50, 50, 50, 50, 50, 50, 50, 50, 50, 50, 50, 0vLong exp.
10/11/2021 15:47:15 Error rval=a9ee81000000001
10/11/2021 15:47:16 854ms, 50, 50, 50, 50, 50, 50, 50, 50, 50, 50, 50, 50, 50, 50, 50, 50, 0vLong exp.
10/11/2021 15:47:16 Error rval=a9ee81000000001
10/11/2021 15:47:17 857ms, 50, 50, 50, 50, 50, 50, 50, 50, 50, 50, 50, 50, 50, 50, 50, 50, 0vLong exp.
10/11/2021 15:47:17 Error rval=a9ee81000000001
10/11/2021 15:47:18 857ms, 50, 50, 50, 50, 50, 50, 50, 50, 50, 50, 50, 50, 50, 50, 50, 50, 0vLong exp.
10/11/2021 15:47:18 Error rval=a9ee81000000001
10/11/2021 15:47:19 858ms, 50, 50, 50, 50, 50, 50, 50, 50, 50, 50, 50, 50, 50, 50, 50, 50, 0vLong exp.
10/11/2021 15:47:19 Error rval=a9ee81000000001
10/11/2021 15:47:20 857ms, 50, 50, 50, 50, 50, 50, 50, 50, 50, 50, 50, 50, 50, 50, 50, 50, 0vLong exp.
10/11/2021 15:47:20 Error rval=a9ee81000000001
10/11/2021 15:47:21 855ms, 50, 50, 50, 50, 50, 50, 50, 50, 50, 50, 50, 50, 50, 50, 50, 50, 0vLong exp.
10/11/2021 15:47:21 Error rval=a9ee81000000001
10/11/2021 15:47:22 855ms, 50, 50, 50, 50, 50, 50, 50, 50, 50, 50, 50, 50, 50, 50, 50, 50, 0vLong exp.
10/11/2021 15:47:22 Error rval=a9ee81000000001
10/11/2021 15:47:23 856ms, 50, 50, 50, 50, 50, 50, 50, 50, 50, 50, 50, 50, 50, 50, 50, 50, 0vLong exp.
10/11/2021 15:47:23 Error rval=a9ee81000000001
10/11/2021 15:47:24 855ms, 50, 50, 50, 50, 50, 50, 50, 50, 50, 50, 50, 50, 50, 50, 50, 50, 0vLong exp.
10/11/2021 15:47:24 Error rval=a9ee81000000001
10/11/2021 15:47:25 855ms, 50, 50, 50, 50, 50, 50, 50, 50, 50, 50, 50, 50, 50, 50, 50, 50, 0vLong exp.
10/11/2021 15:47:25 Error rval=a9ee81000000001
10/11/2021 15:47:26 859ms, 50, 50, 50, 50, 50, 50, 50, 50, 50, 50, 50, 50, 50, 50, 50, 50, 0vLong exp.
10/11/2021 15:47:26 Error rval=a9ee81000000001
10/11/2021 15:47:27 858ms, 50, 50, 50, 50, 50, 50, 50, 50, 50, 50, 50, 50, 50, 50, 50, 50, 0vLong exp.
10/11/2021 15:47:27 Error rval=a9ee81000000001
10/11/2021 15:47:28 855ms, 50, 50, 50, 50, 50, 50, 50, 50, 50, 50, 50, 50, 50, 50, 50, 50, 0vLong exp.
10/11/2021 15:47:28 Error rval=a9ee81000000001
10/11/2021 15:47:29 856ms, 50, 50, 50, 50, 50, 50, 50, 50, 50, 50, 50, 50, 50, 50, 50, 50, 0vLong exp.
10/11/2021 15:47:29 Error rval=a9ee81000000001
10/11/2021 15:47:30 857ms, 50, 50, 50, 50, 50, 50, 50, 50, 50, 50, 50, 50, 50, 50, 50, 50, 0vLong exp.
10/11/2021 15:47:30 Error rval=a9ee81000000001
10/11/2021 15:47:31 859ms, 50, 50, 50, 50, 50, 50, 50, 50, 50, 50, 50, 50, 50, 50, 50, 50, 0vLong exp.
10/11/2021 15:47:31 Error rval=a9ee81000000001
10/11/2021 15:47:32 856ms, 50, 50, 50, 50, 50, 50, 50, 50, 50, 50, 50, 50, 50, 50, 50, 50, 0vLong exp.
10/11/2021 15:47:32 Error rval=a9ee81000000001
10/11/2021 15:47:33 856ms, 50, 50, 50, 50, 50, 50, 50, 50, 50, 50, 50, 50, 50, 50, 50, 50, 0vLong exp.
10/11/2021 15:47:33 Error rval=a9ee81000000001
10/11/2021 15:47:34 858ms, 50, 50, 50, 50, 50, 50, 50, 50, 50, 50, 50, 50, 50, 50, 50, 50, 0vLong exp.
10/11/2021 15:47:34 Error rval=a9ee81000000001
10/11/2021 15:47:35 857ms, 50, 50, 50, 50, 50, 50, 50, 50, 50, 50, 50, 50, 50, 50, 50, 50, 0vLong exp.
10/11/2021 15:47:35 Error rval=a9ee81000000001
10/11/2021 15:47:36 857ms, 50, 50, 50, 50, 50, 50, 50, 50, 50, 50, 50, 50, 50, 50, 50, 50, 0vLong exp.
10/11/2021 15:47:36 Error rval=a9ee81000000001
10/11/2021 15:47:37 858ms, 50, 50, 50, 50, 50, 50, 50, 50, 50, 50, 50, 50, 50, 50, 50, 50, 0vLong exp.
10/11/2021 15:47:37 Error rval=a9ee81000000001
10/11/2021 15:47:38 857ms, 50, 50, 50, 50, 50, 50, 50, 50, 50, 50, 50, 50, 50, 50, 50, 50, 0vLong exp.
10/11/2021 15:47:38 Error rval=a9ee81000000001
10/11/2021 15:47:39 857ms, 50, 50, 50, 50, 50, 50, 50, 50, 50, 50, 50, 50, 50, 50, 50, 50, 0vLong exp.
10/11/2021 15:47:39 Error rval=a9ee81000000001
10/11/2021 15:47:40 856ms, 50, 50, 50, 50, 50, 50, 50, 50, 50, 50, 50, 50, 50, 50, 50, 50, 0vLong exp.
10/11/2021 15:47:40 Error rval=a9ee81000000001
10/11/2021 15:47:41 855ms, 50, 50, 50, 50, 50, 50, 50, 50, 50, 50, 50, 50, 50, 50, 50, 50, 0vLong exp.
10/11/2021 15:47:41 Error rval=a9ee81000000001
10/11/2021 15:47:42 855ms, 50, 50, 50, 50, 50, 50, 50, 50, 50, 50, 50, 50, 50, 50, 50, 50, 0vLong exp.
10/11/2021 15:47:42 Error rval=a9ee81000000001
10/11/2021 15:47:43 857ms, 50, 50, 50, 50, 50, 50, 50, 50, 50, 50, 50, 50, 50, 50, 50, 50, 0vLong exp.
10/11/2021 15:47:43 Error rval=a9ee81000000001
10/11/2021 15:47:44 857ms, 50, 50, 50, 50, 50, 50, 50, 50, 50, 50, 50, 50, 50, 50, 50, 50, 0vLong exp.
10/11/2021 15:47:44 Error rval=a9ee81000000001
10/11/2021 15:47:45 856ms, 50, 50, 50, 50, 50, 50, 50, 50, 50, 50, 50, 50, 50, 50, 50, 50, 0vLong exp.
10/11/2021 15:47:45 Error rval=a9ee81000000001
10/11/2021 15:47:46 857ms, 50, 50, 50, 50, 50, 50, 50, 50, 50, 50, 50, 50, 50, 50, 50, 50, 0vLong exp.
10/11/2021 15:47:46 Error rval=a9ee81000000001
10/11/2021 15:47:47 857ms, 50, 50, 50, 50, 50, 50, 50, 50, 50, 50, 50, 50, 50, 50, 50, 50, 0vLong exp.
10/11/2021 15:47:47 Error rval=a9ee81000000001
10/11/2021 15:47:48 855ms, 50, 50, 50, 50, 50, 50, 50, 50, 50, 50, 50, 50, 50, 50, 50, 50, 0vLong exp.
10/11/2021 15:47:48 Error rval=a9ee81000000001
10/11/2021 15:47:49 856ms, 50, 50, 50, 50, 50, 50, 50, 50, 50, 50, 50, 50, 50, 50, 50, 50, 0vLong exp.
10/11/2021 15:47:49 Error rval=a9ee81000000001
10/11/2021 15:47:50 855ms, 50, 50, 50, 50, 50, 50, 50, 50, 50, 50, 50, 50, 50, 50, 50, 50, 0vLong exp.
10/11/2021 15:47:50 Error rval=a9ee81000000001
10/11/2021 15:47:51 855ms, 50, 50, 50, 50, 50, 50, 50, 50, 50, 50, 50, 50, 50, 50, 50, 50, 0vLong exp.
10/11/2021 15:47:51 Error rval=a9ee81000000001
10/11/2021 15:47:52 854ms, 50, 50, 50, 50, 50, 50, 50, 50, 50, 50, 50, 50, 50, 50, 50, 50, 0vLong exp.
10/11/2021 15:47:52 Error rval=a9ee81000000001
10/11/2021 15:47:53 853ms, 50, 50, 50, 50, 50, 50, 50, 50, 50, 50, 50, 50, 50, 50, 50, 50, 0vLong exp.
10/11/2021 15:47:53 Error rval=a9ee81000000001
10/11/2021 15:47:54 857ms, 50, 50, 50, 50, 50, 50, 50, 50, 50, 50, 50, 50, 50, 50, 50, 50, 0vLong exp.
10/11/2021 15:47:54 Error rval=a9ee81000000001
10/11/2021 15:47:55 858ms, 50, 50, 50, 50, 50, 50, 50, 50, 50, 50, 50, 50, 50, 50, 50, 50, 0vLong exp.
10/11/2021 15:47:55 Error rval=a9ee81000000001
10/11/2021 15:47:56 854ms, 50, 50, 50, 50, 50, 50, 50, 50, 50, 50, 50, 50, 50, 50, 50, 50, 0vLong exp.
10/11/2021 15:47:56 Error rval=a9ee81000000001
10/11/2021 15:47:57 856ms, 50, 50, 50, 50, 50, 50, 50, 50, 50, 50, 50, 50, 50, 50, 50, 50, 0vLong exp.
10/11/2021 15:47:57 Error rval=a9ee81000000001
10/11/2021 15:47:58 857ms, 50, 50, 50, 50, 50, 50, 50, 50, 50, 50, 50, 50, 50, 50, 50, 50, 0vLong exp.
10/11/2021 15:47:58 Error rval=a9ee81000000001
10/11/2021 15:47:59 856ms, 50, 50, 50, 50, 50, 50, 50, 50, 50, 50, 50, 50, 50, 50, 50, 50, 0vLong exp.
10/11/2021 15:47:59 Error rval=a9ee81000000001
10/11/2021 15:48:00 856ms, 50, 50, 50, 50, 50, 50, 50, 50, 50, 50, 50, 50, 50, 50, 50, 50, 0vLong exp.
10/11/2021 15:48:00 Error rval=a9ee81000000001
10/11/2021 15:48:01 858ms, 50, 50, 50, 50, 50, 50, 50, 50, 50, 50, 50, 50, 50, 50, 50, 50, 0vLong exp.
10/11/2021 15:48:01 Error rval=a9ee81000000001
10/11/2021 15:48:02 855ms, 50, 50, 50, 50, 50, 50, 50, 50, 50, 50, 50, 50, 50, 50, 50, 50, 0vLong exp.
10/11/2021 15:48:02 Error rval=a9ee81000000001
10/11/2021 15:48:03 857ms, 50, 50, 50, 50, 50, 50, 50, 50, 50, 50, 50, 50, 50, 50, 50, 50, 0vLong exp.
10/11/2021 15:48:03 Error rval=a9ee81000000001
10/11/2021 15:48:04 856ms, 50, 50, 50, 50, 50, 50, 50, 50, 50, 50, 50, 50, 50, 50, 50, 50, 0vLong exp.
10/11/2021 15:48:04 Error rval=a9ee81000000001
10/11/2021 15:48:05 857ms, 50, 50, 50, 50, 50, 50, 50, 50, 50, 50, 50, 50, 50, 50, 50, 50, 0vLong exp.
10/11/2021 15:48:05 Error rval=a9ee81000000001
10/11/2021 15:48:06 856ms, 50, 50, 50, 50, 50, 50, 50, 50, 50, 50, 50, 50, 50, 50, 50, 50, 0vLong exp.
10/11/2021 15:48:06 Error rval=a9ee81000000001
10/11/2021 15:48:07 857ms, 50, 50, 50, 50, 50, 50, 50, 50, 50, 50, 50, 50, 50, 50, 50, 50, 0vLong exp.
10/11/2021 15:48:07 Error rval=a9ee81000000001
10/11/2021 15:48:08 855ms, 50, 50, 50, 50, 50, 50, 50, 50, 50, 50, 50, 50, 50, 50, 50, 50, 0vLong exp.
10/11/2021 15:48:08 Error rval=a9ee81000000001
10/11/2021 15:48:09 855ms, 50, 50, 50, 50, 50, 50, 50, 50, 50, 50, 50, 50, 50, 50, 50, 50, 0vLong exp.
10/11/2021 15:48:09 Error rval=a9ee81000000001
10/11/2021 15:48:10 856ms, 50, 50, 50, 50, 50, 50, 50, 50, 50, 50, 50, 50, 50, 50, 50, 50, 0vLong exp.
10/11/2021 15:48:10 Error rval=a9ee81000000001
10/11/2021 15:48:11 855ms, 50, 50, 50, 50, 50, 50, 50, 50, 50, 50, 50, 50, 50, 50, 50, 50, 0vLong exp.
10/11/2021 15:48:11 Error rval=a9ee81000000001
10/11/2021 15:48:12 856ms, 50, 50, 50, 50, 50, 50, 50, 50, 50, 50, 50, 50, 50, 50, 50, 50, 0vLong exp.
10/11/2021 15:48:12 Error rval=a9ee81000000001
10/11/2021 15:48:13 856ms, 50, 50, 50, 50, 50, 50, 50, 50, 50, 50, 50, 50, 50, 50, 50, 50, 0vLong exp.
10/11/2021 15:48:13 Error rval=a9ee81000000001
10/11/2021 15:48:14 857ms, 50, 50, 50, 50, 50, 50, 50, 50, 50, 50, 50, 50, 50, 50, 50, 50, 0vLong exp.
10/11/2021 15:48:14 Error rval=a9ee81000000001
10/11/2021 15:48:15 856ms, 50, 50, 50, 50, 50, 50, 50, 50, 50, 50, 50, 50, 50, 50, 50, 50, 0vLong exp.
10/11/2021 15:48:15 Error rval=a9ee81000000001
10/11/2021 15:48:16 858ms, 50, 50, 50, 50, 50, 50, 50, 50, 50, 50, 50, 50, 50, 50, 50, 50, 0vLong exp.
10/11/2021 15:48:16 Error rval=a9ee81000000001
10/11/2021 15:48:17 855ms, 50, 50, 50, 50, 50, 50, 50, 50, 50, 50, 50, 50, 50, 50, 50, 50, 0vLong exp.
10/11/2021 15:48:17 Error rval=a9ee81000000001
10/11/2021 15:48:18 855ms, 50, 50, 50, 50, 50, 50, 50, 50, 50, 50, 50, 50, 50, 50, 51, 50, 0vLong exp.
10/11/2021 15:48:18 Error rval=a9ee81000000001
10/11/2021 15:48:19 855ms, 50, 50, 50, 50, 50, 50, 50, 50, 50, 50, 50, 50, 50, 50, 50, 50, 0vLong exp.
10/11/2021 15:48:19 Error rval=a9ee81000000001
10/11/2021 15:48:20 856ms, 50, 50, 50, 50, 50, 50, 50, 50, 50, 50, 50, 50, 50, 50, 50, 50, 0vLong exp.
10/11/2021 15:48:20 Error rval=a9ee81000000001
10/11/2021 15:48:21 856ms, 50, 50, 50, 50, 50, 50, 50, 50, 50, 50, 50, 50, 50, 50, 50, 50, 0vLong exp.
10/11/2021 15:48:21 Error rval=a9ee81000000001
10/11/2021 15:48:22 857ms, 50, 50, 50, 50, 50, 50, 50, 50, 50, 50, 50, 50, 50, 50, 50, 50, 0vLong exp.
10/11/2021 15:48:22 Error rval=a9ee81000000001
10/11/2021 15:48:23 856ms, 50, 50, 50, 50, 50, 50, 50, 50, 50, 50, 50, 50, 50, 50, 50, 50, 0vLong exp.
10/11/2021 15:48:23 Error rval=a9ee81000000001
10/11/2021 15:48:24 857ms, 50, 50, 50, 50, 50, 50, 50, 50, 50, 50, 50, 50, 50, 50, 50, 50, 0vLong exp.
10/11/2021 15:48:24 Error rval=a9ee81000000001
10/11/2021 15:48:25 856ms, 50, 50, 50, 50, 50, 50, 50, 50, 50, 50, 50, 50, 50, 50, 50, 50, 0vLong exp.
10/11/2021 15:48:25 Error rval=a9ee81000000001
10/11/2021 15:48:26 855ms, 50, 50, 50, 50, 50, 50, 50, 50, 50, 50, 50, 50, 50, 50, 50, 50, 0vLong exp.
10/11/2021 15:48:26 Error rval=a9ee81000000001
10/11/2021 15:48:27 856ms, 50, 50, 50, 50, 50, 50, 50, 50, 50, 50, 50, 50, 50, 50, 50, 50, 0vLong exp.
10/11/2021 15:48:27 Error rval=a9ee81000000001
10/11/2021 15:48:28 858ms, 50, 50, 50, 50, 50, 50, 50, 50, 50, 51, 50, 50, 50, 50, 50, 50, 0vLong exp.
10/11/2021 15:48:28 Error rval=a9ee81000000001
10/11/2021 15:48:29 857ms, 50, 50, 50, 50, 50, 50, 50, 50, 50, 50, 50, 50, 50, 50, 50, 50, 0vLong exp.
10/11/2021 15:48:29 Error rval=a9ee81000000001
10/11/2021 15:48:30 858ms, 50, 50, 50, 50, 50, 50, 50, 50, 50, 50, 50, 50, 50, 50, 50, 50, 0vLong exp.
10/11/2021 15:48:30 Error rval=a9ee81000000001
10/11/2021 15:48:31 856ms, 50, 50, 50, 50, 50, 50, 50, 50, 50, 50, 50, 50, 50, 50, 50, 50, 0vLong exp.
10/11/2021 15:48:31 Error rval=a9ee81000000001
10/11/2021 15:48:32 856ms, 50, 50, 50, 50, 50, 50, 50, 50, 50, 50, 50, 50, 50, 50, 50, 50, 0vLong exp.
10/11/2021 15:48:32 Error rval=a9ee81000000001
10/11/2021 15:48:33 856ms, 50, 50, 50, 50, 50, 50, 50, 50, 50, 50, 50, 50, 50, 50, 50, 50, 0vLong exp.
10/11/2021 15:48:33 Error rval=a9ee81000000001
10/11/2021 15:48:34 854ms, 50, 50, 50, 50, 50, 50, 50, 50, 50, 50, 50, 50, 50, 50, 50, 50, 0vLong exp.
10/11/2021 15:48:34 Error rval=a9ee81000000001
10/11/2021 15:48:35 855ms, 50, 50, 50, 50, 50, 50, 50, 50, 50, 50, 50, 50, 50, 50, 50, 50, 0vLong exp.
10/11/2021 15:48:35 Error rval=a9ee81000000001
10/11/2021 15:48:36 856ms, 50, 50, 50, 50, 50, 50, 50, 50, 50, 50, 50, 50, 50, 50, 50, 50, 0vLong exp.
10/11/2021 15:48:36 Error rval=a9ee81000000001
10/11/2021 15:48:37 857ms, 50, 50, 50, 50, 50, 50, 50, 50, 50, 50, 50, 50, 50, 50, 50, 50, 0vLong exp.
10/11/2021 15:48:37 Error rval=a9ee81000000001
10/11/2021 15:48:38 854ms, 50, 50, 50, 50, 50, 50, 50, 50, 50, 50, 50, 50, 50, 50, 50, 50, 0vLong exp.
10/11/2021 15:48:38 Error rval=a9ee81000000001
10/11/2021 15:48:39 856ms, 50, 50, 50, 50, 50, 50, 50, 50, 50, 50, 50, 50, 50, 50, 50, 50, 0vLong exp.
10/11/2021 15:48:39 Error rval=a9ee81000000001
10/11/2021 15:48:40 855ms, 50, 50, 50, 50, 50, 50, 50, 50, 50, 50, 50, 50, 50, 50, 50, 50, 0vLong exp.
10/11/2021 15:48:40 Error rval=a9ee81000000001
10/11/2021 15:48:41 856ms, 50, 50, 50, 50, 50, 50, 50, 50, 50, 50, 50, 50, 50, 50, 50, 50, 0vLong exp.
10/11/2021 15:48:41 Error rval=a9ee81000000001
10/11/2021 15:48:42 855ms, 50, 50, 50, 50, 50, 50, 50, 50, 50, 50, 50, 50, 50, 50, 50, 50, 0vLong exp.
10/11/2021 15:48:42 Error rval=a9ee81000000001
10/11/2021 15:48:43 857ms, 50, 50, 50, 50, 50, 50, 50, 50, 50, 50, 50, 50, 50, 50, 50, 50, 0vLong exp.
10/11/2021 15:48:43 Error rval=a9ee81000000001
10/11/2021 15:48:44 858ms, 50, 50, 50, 50, 50, 50, 50, 50, 50, 50, 50, 50, 50, 50, 50, 50, 0vLong exp.
10/11/2021 15:48:44 Error rval=a9ee81000000001
10/11/2021 15:48:45 861ms, 50, 50, 50, 50, 50, 50, 50, 50, 50, 50, 50, 50, 50, 50, 50, 50, 0vLong exp.
10/11/2021 15:48:45 Error rval=a9ee81000000001
10/11/2021 15:48:46 856ms, 50, 50, 50, 50, 50, 50, 50, 50, 50, 50, 50, 50, 50, 50, 50, 50, 0vLong exp.
10/11/2021 15:48:46 Error rval=a9ee81000000001
10/11/2021 15:48:47 855ms, 50, 50, 50, 50, 50, 50, 50, 50, 50, 50, 50, 50, 50, 50, 50, 50, 0vLong exp.
10/11/2021 15:48:47 Error rval=a9ee81000000001
10/11/2021 15:48:48 856ms, 50, 50, 50, 50, 50, 50, 50, 50, 50, 50, 50, 50, 50, 50, 50, 50, 0vLong exp.
10/11/2021 15:48:48 Error rval=a9ee81000000001
10/11/2021 15:48:49 856ms, 50, 50, 50, 50, 50, 50, 50, 50, 50, 50, 50, 50, 50, 50, 50, 50, 0vLong exp.
10/11/2021 15:48:49 Error rval=a9ee81000000001
10/11/2021 15:48:50 857ms, 50, 50, 50, 50, 50, 50, 50, 50, 50, 50, 50, 50, 50, 50, 50, 50, 0vLong exp.
10/11/2021 15:48:50 Error rval=a9ee81000000001
10/11/2021 15:48:51 857ms, 50, 50, 50, 50, 50, 50, 50, 50, 50, 50, 50, 50, 50, 50, 50, 50, 0vLong exp.
10/11/2021 15:48:51 Error rval=a9ee81000000001
10/11/2021 15:48:52 857ms, 50, 50, 50, 50, 50, 50, 50, 50, 50, 50, 50, 50, 50, 50, 50, 50, 0vLong exp.
10/11/2021 15:48:52 Error rval=a9ee81000000001
10/11/2021 15:48:53 854ms, 50, 50, 50, 50, 50, 50, 50, 50, 50, 50, 50, 50, 50, 50, 50, 50, 0vLong exp.
10/11/2021 15:48:53 Error rval=a9ee81000000001
10/11/2021 15:48:54 857ms, 50, 50, 50, 50, 50, 50, 50, 50, 50, 50, 50, 50, 50, 50, 50, 50, 0vLong exp.
10/11/2021 15:48:54 Error rval=a9ee81000000001
10/11/2021 15:48:55 855ms, 50, 50, 50, 50, 50, 50, 50, 50, 50, 50, 50, 50, 50, 50, 50, 50, 0vLong exp.
10/11/2021 15:48:55 Error rval=a9ee81000000001
10/11/2021 15:48:56 855ms, 50, 50, 50, 50, 50, 50, 50, 50, 50, 50, 50, 50, 50, 50, 50, 50, 0vLong exp.
10/11/2021 15:48:56 Error rval=a9ee81000000001
10/11/2021 15:48:57 856ms, 50, 50, 50, 50, 50, 50, 50, 50, 50, 50, 50, 50, 50, 50, 50, 50, 0vLong exp.
10/11/2021 15:48:57 Error rval=a9ee81000000001
10/11/2021 15:48:58 857ms, 50, 50, 50, 50, 50, 50, 50, 50, 50, 50, 50, 50, 50, 50, 50, 50, 0vLong exp.
10/11/2021 15:48:58 Error rval=a9ee81000000001
10/11/2021 15:48:59 855ms, 50, 50, 50, 50, 50, 50, 50, 50, 50, 50, 50, 50, 50, 50, 50, 50, 0vLong exp.
10/11/2021 15:48:59 Error rval=a9ee81000000001
10/11/2021 15:49:00 857ms, 50, 50, 50, 50, 50, 50, 50, 50, 50, 50, 50, 50, 50, 50, 50, 50, 0vLong exp.
10/11/2021 15:49:00 Error rval=a9ee81000000001
10/11/2021 15:49:01 855ms, 50, 50, 50, 50, 50, 50, 50, 50, 50, 50, 50, 50, 50, 50, 50, 50, 0vLong exp.
10/11/2021 15:49:01 Error rval=a9ee81000000001
10/11/2021 15:49:02 856ms, 50, 50, 50, 50, 50, 50, 50, 50, 50, 50, 50, 50, 50, 50, 50, 50, 0vLong exp.
10/11/2021 15:49:02 Error rval=a9ee81000000001
10/11/2021 15:49:03 857ms, 50, 50, 50, 50, 50, 50, 50, 50, 50, 50, 50, 50, 50, 50, 50, 50, 0vLong exp.
10/11/2021 15:49:03 Error rval=a9ee81000000001
10/11/2021 15:49:04 857ms, 50, 50, 50, 50, 50, 50, 50, 50, 50, 50, 50, 50, 50, 50, 50, 50, 0vLong exp.
10/11/2021 15:49:04 Error rval=a9ee81000000001
10/11/2021 15:49:05 856ms, 50, 50, 50, 50, 50, 50, 50, 50, 50, 50, 50, 50, 50, 50, 50, 50, 0vLong exp.
10/11/2021 15:49:05 Error rval=a9ee81000000001
10/11/2021 15:49:06 858ms, 50, 50, 50, 50, 50, 50, 50, 50, 50, 50, 50, 50, 50, 50, 50, 50, 0vLong exp.
10/11/2021 15:49:06 Error rval=a9ee81000000001
10/11/2021 15:49:07 857ms, 50, 50, 50, 50, 50, 50, 50, 50, 50, 50, 50, 50, 50, 50, 50, 50, 0vLong exp.
10/11/2021 15:49:07 Error rval=a9ee81000000001
10/11/2021 15:49:08 855ms, 50, 50, 50, 50, 50, 50, 50, 50, 50, 50, 50, 50, 50, 51, 50, 50, 0vLong exp.
10/11/2021 15:49:08 Error rval=a9ee81000000001
10/11/2021 15:49:09 855ms, 50, 50, 50, 50, 50, 50, 50, 50, 50, 50, 50, 50, 50, 50, 50, 50, 0vLong exp.
10/11/2021 15:49:09 Error rval=a9ee81000000001
10/11/2021 15:49:10 855ms, 50, 50, 50, 50, 50, 50, 50, 50, 50, 50, 50, 50, 50, 50, 50, 50, 0vLong exp.
10/11/2021 15:49:10 Error rval=a9ee81000000001
10/11/2021 15:49:11 857ms, 50, 50, 50, 50, 50, 50, 50, 50, 50, 50, 50, 50, 50, 50, 50, 50, 0vLong exp.
10/11/2021 15:49:11 Error rval=a9ee81000000001
10/11/2021 15:49:12 853ms, 50, 50, 50, 50, 50, 50, 50, 50, 50, 50, 50, 50, 50, 50, 50, 50, 0vLong exp.
10/11/2021 15:49:12 Error rval=a9ee81000000001
10/11/2021 15:49:13 856ms, 50, 50, 50, 50, 50, 50, 50, 50, 50, 50, 50, 50, 50, 50, 50, 50, 0vLong exp.
10/11/2021 15:49:13 Error rval=a9ee81000000001
10/11/2021 15:49:14 855ms, 50, 50, 50, 50, 50, 50, 50, 50, 50, 50, 50, 50, 50, 50, 50, 50, 0vLong exp.
10/11/2021 15:49:14 Error rval=a9ee81000000001
10/11/2021 15:49:15 857ms, 50, 50, 50, 50, 50, 50, 50, 50, 50, 50, 50, 50, 50, 50, 50, 50, 0vLong exp.
10/11/2021 15:49:15 Error rval=a9ee81000000001
10/11/2021 15:49:16 855ms, 50, 50, 50, 50, 50, 50, 50, 50, 50, 50, 50, 50, 50, 50, 50, 50, 0vLong exp.
10/11/2021 15:49:16 Error rval=a9ee81000000001
10/11/2021 15:49:17 855ms, 50, 50, 50, 50, 50, 50, 50, 50, 50, 50, 50, 50, 50, 50, 50, 50, 0vLong exp.
10/11/2021 15:49:17 Error rval=a9ee81000000001
10/11/2021 15:49:18 854ms, 50, 50, 50, 50, 50, 50, 50, 50, 50, 50, 50, 50, 50, 50, 50, 50, 0vLong exp.
10/11/2021 15:49:18 Error rval=a9ee81000000001
10/11/2021 15:49:19 855ms, 50, 50, 50, 50, 50, 50, 50, 50, 50, 50, 50, 50, 50, 50, 50, 50, 0vLong exp.
10/11/2021 15:49:19 Error rval=a9ee81000000001
10/11/2021 15:49:20 855ms, 50, 50, 50, 50, 50, 50, 50, 50, 50, 50, 50, 50, 50, 50, 50, 50, 0vLong exp.
10/11/2021 15:49:20 Error rval=a9ee81000000001
10/11/2021 15:49:21 857ms, 50, 50, 50, 50, 50, 50, 50, 50, 50, 50, 50, 50, 50, 50, 50, 50, 0vLong exp.
10/11/2021 15:49:21 Error rval=a9ee81000000001
10/11/2021 15:49:22 854ms, 50, 50, 50, 50, 50, 50, 50, 50, 50, 50, 50, 50, 50, 50, 50, 50, 0vLong exp.
10/11/2021 15:49:22 Error rval=a9ee81000000001
10/11/2021 15:49:23 855ms, 50, 50, 50, 50, 50, 50, 50, 50, 50, 50, 50, 50, 50, 50, 50, 50, 0vLong exp.
10/11/2021 15:49:23 Error rval=a9ee81000000001
10/11/2021 15:49:24 856ms, 50, 50, 50, 50, 50, 50, 50, 50, 50, 50, 50, 50, 50, 50, 50, 50, 0vLong exp.
10/11/2021 15:49:24 Error rval=a9ee81000000001
10/11/2021 15:49:25 857ms, 50, 50, 50, 50, 50, 50, 50, 50, 50, 50, 50, 50, 50, 50, 50, 50, 0vLong exp.
10/11/2021 15:49:25 Error rval=a9ee81000000001
10/11/2021 15:49:26 854ms, 50, 50, 50, 50, 50, 50, 51, 50, 50, 50, 50, 50, 50, 50, 50, 50, 0vLong exp.
10/11/2021 15:49:26 Error rval=a9ee81000000001
10/11/2021 15:49:27 855ms, 50, 50, 50, 50, 50, 50, 50, 50, 50, 50, 50, 50, 50, 50, 50, 50, 0vLong exp.
10/11/2021 15:49:27 Error rval=a9ee81000000001
10/11/2021 15:49:28 857ms, 50, 50, 50, 50, 50, 50, 50, 50, 50, 50, 50, 50, 50, 50, 50, 50, 0vLong exp.
10/11/2021 15:49:28 Error rval=a9ee81000000001
10/11/2021 15:49:29 854ms, 50, 50, 50, 50, 50, 50, 50, 50, 50, 50, 50, 50, 50, 50, 50, 50, 0vLong exp.
10/11/2021 15:49:29 Error rval=a9ee81000000001
10/11/2021 15:49:30 857ms, 50, 50, 50, 50, 50, 50, 50, 50, 50, 50, 50, 50, 50, 50, 50, 51, 0vLong exp.
10/11/2021 15:49:30 Error rval=a9ee81000000001
10/11/2021 15:49:31 856ms, 50, 50, 50, 50, 50, 50, 50, 50, 50, 50, 50, 50, 50, 50, 50, 50, 0vLong exp.
10/11/2021 15:49:32 Error rval=a9ee81000000001
10/11/2021 15:49:32 857ms, 50, 50, 50, 50, 50, 50, 50, 50, 50, 50, 50, 50, 50, 50, 50, 50, 0vLong exp.
10/11/2021 15:49:33 Error rval=a9ee81000000001
10/11/2021 15:49:34 856ms, 50, 50, 50, 50, 50, 50, 50, 50, 50, 50, 50, 50, 50, 50, 50, 50, 0vLong exp.
10/11/2021 15:49:34 Error rval=a9ee81000000001
10/11/2021 15:49:35 855ms, 50, 50, 50, 50, 50, 50, 50, 50, 50, 50, 50, 50, 50, 50, 50, 50, 0vLong exp.
10/11/2021 15:49:35 Error rval=a9ee81000000001
10/11/2021 15:49:36 856ms, 50, 50, 50, 50, 50, 50, 50, 50, 50, 50, 50, 50, 50, 50, 50, 50, 0vLong exp.
10/11/2021 15:49:36 Error rval=a9ee81000000001
10/11/2021 15:49:37 858ms, 50, 50, 50, 50, 50, 50, 50, 50, 50, 50, 50, 50, 50, 50, 50, 50, 0vLong exp.
10/11/2021 15:49:37 Error rval=a9ee81000000001
10/11/2021 15:49:38 857ms, 50, 50, 50, 50, 50, 50, 50, 50, 50, 50, 50, 50, 50, 50, 50, 50, 0vLong exp.
10/11/2021 15:49:38 Error rval=a9ee81000000001
10/11/2021 15:49:39 857ms, 50, 50, 50, 50, 50, 50, 50, 50, 50, 50, 50, 50, 50, 50, 50, 50, 0vLong exp.
10/11/2021 15:49:39 Error rval=a9ee81000000001
10/11/2021 15:49:40 856ms, 50, 50, 50, 50, 50, 50, 50, 50, 50, 50, 50, 50, 50, 50, 50, 50, 0vLong exp.
10/11/2021 15:49:40 Error rval=a9ee81000000001
10/11/2021 15:49:41 857ms, 50, 50, 50, 50, 50, 50, 50, 50, 50, 50, 50, 50, 50, 50, 50, 50, 0vLong exp.
10/11/2021 15:49:41 Error rval=a9ee81000000001
10/11/2021 15:49:42 855ms, 50, 50, 50, 50, 50, 50, 50, 50, 50, 50, 50, 50, 50, 50, 50, 50, 0vLong exp.
10/11/2021 15:49:42 Error rval=a9ee81000000001
10/11/2021 15:49:43 858ms, 50, 50, 50, 50, 50, 50, 50, 50, 50, 50, 50, 50, 50, 50, 50, 50, 0vLong exp.
10/11/2021 15:49:43 Error rval=a9ee81000000001
10/11/2021 15:49:44 856ms, 50, 50, 50, 50, 50, 50, 50, 50, 50, 50, 50, 50, 50, 50, 50, 50, 0vLong exp.
10/11/2021 15:49:44 Error rval=a9ee81000000001
10/11/2021 15:49:45 857ms, 50, 50, 50, 50, 50, 50, 50, 50, 50, 50, 50, 50, 50, 50, 50, 50, 0vLong exp.
10/11/2021 15:49:45 Error rval=a9ee81000000001
10/11/2021 15:49:46 856ms, 50, 50, 50, 50, 50, 50, 50, 50, 50, 50, 50, 50, 50, 50, 50, 50, 0vLong exp.
10/11/2021 15:49:46 Error rval=a9ee81000000001
10/11/2021 15:49:47 857ms, 50, 50, 50, 50, 50, 50, 50, 50, 50, 50, 50, 50, 50, 50, 50, 50, 0vLong exp.
10/11/2021 15:49:47 Error rval=a9ee81000000001
10/11/2021 15:49:48 855ms, 50, 50, 50, 50, 50, 50, 50, 50, 50, 50, 50, 50, 50, 50, 50, 50, 0vLong exp.
10/11/2021 15:49:48 Error rval=a9ee81000000001
10/11/2021 15:49:49 857ms, 50, 50, 50, 50, 50, 50, 50, 50, 50, 50, 50, 50, 50, 50, 50, 50, 0vLong exp.
10/11/2021 15:49:49 Error rval=a9ee81000000001
10/11/2021 15:49:50 856ms, 50, 50, 50, 50, 50, 50, 50, 50, 50, 50, 50, 50, 50, 50, 50, 50, 0vLong exp.
10/11/2021 15:49:50 Error rval=a9ee81000000001
10/11/2021 15:49:51 855ms, 50, 50, 50, 50, 50, 50, 50, 50, 50, 50, 50, 50, 50, 50, 50, 50, 0vLong exp.
10/11/2021 15:49:51 Error rval=a9ee81000000001
10/11/2021 15:49:52 855ms, 50, 50, 50, 50, 50, 50, 50, 50, 50, 50, 50, 50, 50, 50, 50, 50, 0vLong exp.
10/11/2021 15:49:52 Error rval=a9ee81000000001
10/11/2021 15:49:53 853ms, 50, 50, 50, 50, 50, 50, 50, 50, 50, 50, 50, 50, 50, 50, 50, 50, 0vLong exp.
10/11/2021 15:49:53 Error rval=a9ee81000000001
10/11/2021 15:49:54 857ms, 50, 50, 50, 50, 50, 50, 50, 50, 50, 50, 50, 50, 50, 50, 50, 50, 0vLong exp.
10/11/2021 15:49:54 Error rval=a9ee81000000001
10/11/2021 15:49:55 855ms, 50, 50, 50, 50, 50, 50, 50, 50, 50, 50, 50, 50, 50, 50, 50, 50, 0vLong exp.
10/11/2021 15:49:55 Error rval=a9ee81000000001
10/11/2021 15:49:56 856ms, 50, 50, 50, 50, 50, 50, 50, 50, 50, 50, 50, 50, 50, 50, 50, 50, 0vLong exp.
10/11/2021 15:49:56 Error rval=a9ee81000000001
10/11/2021 15:49:57 859ms, 50, 50, 50, 50, 50, 50, 50, 50, 50, 50, 50, 50, 50, 50, 50, 50, 0vLong exp.
10/11/2021 15:49:57 Error rval=a9ee81000000001
10/11/2021 15:49:58 856ms, 50, 50, 50, 50, 50, 50, 50, 50, 50, 50, 50, 50, 50, 50, 50, 50, 0vLong exp.
10/11/2021 15:49:58 Error rval=a9ee81000000001
10/11/2021 15:49:59 859ms, 50, 50, 50, 50, 50, 50, 50, 50, 50, 50, 50, 50, 50, 50, 50, 51, 0vLong exp.
10/11/2021 15:49:59 Error rval=a9ee81000000001
10/11/2021 15:50:00 856ms, 50, 50, 50, 50, 50, 50, 50, 50, 50, 50, 50, 50, 50, 50, 50, 50, 0vLong exp.
10/11/2021 15:50:00 Error rval=a9ee81000000001
10/11/2021 15:50:01 856ms, 50, 50, 50, 50, 50, 50, 50, 50, 50, 50, 50, 50, 50, 50, 50, 50, 0vLong exp.
10/11/2021 15:50:01 Error rval=a9ee81000000001
10/11/2021 15:50:02 856ms, 50, 50, 50, 50, 50, 50, 50, 50, 50, 50, 50, 50, 50, 50, 50, 50, 0vLong exp.
10/11/2021 15:50:02 Error rval=a9ee81000000001
10/11/2021 15:50:03 855ms, 50, 50, 50, 50, 50, 50, 50, 50, 50, 50, 50, 50, 50, 50, 50, 50, 0vLong exp.
10/11/2021 15:50:03 Error rval=a9ee81000000001
10/11/2021 15:50:04 857ms, 50, 50, 50, 50, 50, 50, 50, 50, 50, 50, 50, 50, 50, 50, 50, 50, 0vLong exp.
10/11/2021 15:50:04 Error rval=a9ee81000000001
10/11/2021 15:50:05 857ms, 50, 50, 50, 50, 50, 50, 50, 50, 50, 50, 50, 50, 50, 50, 50, 50, 0vLong exp.
10/11/2021 15:50:05 Error rval=a9ee81000000001
10/11/2021 15:50:06 859ms, 50, 50, 50, 50, 50, 50, 50, 50, 50, 50, 50, 50, 50, 50, 50, 50, 0vLong exp.
10/11/2021 15:50:06 Error rval=a9ee81000000001
10/11/2021 15:50:07 857ms, 50, 50, 50, 50, 50, 50, 50, 50, 50, 50, 50, 50, 50, 50, 50, 50, 0vLong exp.
10/11/2021 15:50:07 Error rval=a9ee81000000001
10/11/2021 15:50:08 855ms, 50, 50, 50, 50, 50, 50, 50, 50, 50, 50, 50, 50, 50, 50, 50, 50, 0vLong exp.
10/11/2021 15:50:08 Error rval=a9ee81000000001
10/11/2021 15:50:09 857ms, 50, 50, 50, 50, 50, 50, 50, 50, 50, 50, 50, 50, 50, 50, 50, 50, 0vLong exp.
10/11/2021 15:50:09 Error rval=a9ee81000000001
10/11/2021 15:50:10 855ms, 50, 50, 50, 50, 50, 50, 50, 50, 50, 50, 50, 50, 50, 50, 50, 50, 0vLong exp.
10/11/2021 15:50:10 Error rval=a9ee81000000001
10/11/2021 15:50:11 856ms, 50, 50, 50, 50, 50, 50, 50, 50, 50, 50, 50, 50, 50, 50, 50, 50, 0vLong exp.
10/11/2021 15:50:11 Error rval=a9ee81000000001
10/11/2021 15:50:12 856ms, 50, 50, 50, 50, 50, 50, 50, 50, 50, 50, 50, 50, 50, 50, 50, 50, 0vLong exp.
10/11/2021 15:50:12 Error rval=a9ee81000000001
10/11/2021 15:50:13 857ms, 50, 50, 50, 50, 50, 50, 50, 50, 50, 50, 50, 50, 50, 50, 50, 50, 0vLong exp.
10/11/2021 15:50:13 Error rval=a9ee81000000001
10/11/2021 15:50:14 856ms, 50, 50, 50, 50, 50, 50, 50, 50, 50, 50, 50, 50, 50, 50, 50, 50, 0vLong exp.
10/11/2021 15:50:14 Error rval=a9ee81000000001
10/11/2021 15:50:15 859ms, 50, 50, 50, 50, 50, 50, 50, 50, 50, 50, 50, 50, 50, 50, 50, 50, 0vLong exp.
10/11/2021 15:50:15 Error rval=a9ee81000000001
10/11/2021 15:50:16 857ms, 50, 50, 50, 50, 50, 50, 50, 50, 50, 50, 50, 50, 50, 50, 50, 50, 0vLong exp.
10/11/2021 15:50:16 Error rval=a9ee81000000001
10/11/2021 15:50:17 856ms, 50, 50, 50, 50, 50, 50, 50, 50, 50, 50, 50, 50, 50, 50, 50, 50, 0vLong exp.
10/11/2021 15:50:17 Error rval=a9ee81000000001
10/11/2021 15:50:18 855ms, 50, 50, 50, 50, 50, 50, 50, 50, 50, 50, 50, 50, 50, 50, 50, 50, 0vLong exp.
10/11/2021 15:50:18 Error rval=a9ee81000000001
10/11/2021 15:50:19 857ms, 50, 50, 50, 50, 50, 50, 50, 50, 50, 50, 50, 50, 50, 50, 50, 50, 0vLong exp.
10/11/2021 15:50:19 Error rval=a9ee81000000001
10/11/2021 15:50:20 857ms, 50, 50, 50, 50, 50, 50, 50, 50, 50, 50, 50, 50, 50, 50, 50, 50, 0vLong exp.
10/11/2021 15:50:20 Error rval=a9ee81000000001
10/11/2021 15:50:21 858ms, 50, 50, 50, 50, 50, 50, 50, 50, 50, 50, 50, 50, 50, 50, 50, 50, 0vLong exp.
10/11/2021 15:50:21 Error rval=a9ee81000000001
10/11/2021 15:50:22 856ms, 50, 50, 50, 50, 50, 50, 50, 50, 50, 50, 50, 50, 50, 50, 50, 50, 0vLong exp.
10/11/2021 15:50:22 Error rval=a9ee81000000001
10/11/2021 15:50:23 856ms, 50, 50, 50, 50, 50, 50, 50, 50, 50, 50, 50, 50, 50, 50, 50, 50, 0vLong exp.
10/11/2021 15:50:23 Error rval=a9ee81000000001
10/11/2021 15:50:24 857ms, 50, 50, 50, 50, 50, 50, 50, 50, 50, 50, 50, 50, 50, 50, 50, 50, 0vLong exp.
10/11/2021 15:50:24 Error rval=a9ee81000000001
10/11/2021 15:50:25 857ms, 50, 50, 50, 50, 50, 50, 50, 50, 50, 50, 50, 50, 50, 50, 50, 50, 0vLong exp.
10/11/2021 15:50:25 Error rval=a9ee81000000001
10/11/2021 15:50:26 857ms, 50, 50, 50, 50, 50, 50, 50, 50, 50, 50, 50, 50, 50, 50, 50, 50, 0vLong exp.
10/11/2021 15:50:26 Error rval=a9ee81000000001
10/11/2021 15:50:27 855ms, 50, 50, 50, 50, 50, 50, 50, 50, 50, 50, 50, 50, 50, 50, 50, 50, 0vLong exp.
10/11/2021 15:50:27 Error rval=a9ee81000000001
10/11/2021 15:50:28 856ms, 50, 50, 50, 50, 50, 50, 50, 50, 50, 50, 50, 50, 50, 50, 50, 50, 0vLong exp.
10/11/2021 15:50:28 Error rval=a9ee81000000001
10/11/2021 15:50:29 856ms, 50, 50, 50, 50, 50, 50, 50, 50, 50, 50, 50, 50, 50, 50, 50, 50, 0vLong exp.
10/11/2021 15:50:29 Error rval=a9ee81000000001
10/11/2021 15:50:30 856ms, 50, 50, 50, 50, 50, 50, 50, 50, 50, 50, 50, 50, 50, 50, 50, 50, 0vLong exp.
10/11/2021 15:50:30 Error rval=a9ee81000000001
10/11/2021 15:50:31 853ms, 50, 50, 50, 50, 50, 50, 50, 50, 50, 50, 50, 50, 50, 50, 50, 50, 0vLong exp.
10/11/2021 15:50:31 Error rval=a9ee81000000001
10/11/2021 15:50:32 855ms, 50, 50, 50, 50, 50, 50, 50, 50, 50, 50, 51, 50, 50, 50, 50, 50, 0vLong exp.
10/11/2021 15:50:32 Error rval=a9ee81000000001
10/11/2021 15:50:33 855ms, 50, 50, 50, 50, 50, 50, 50, 50, 50, 50, 50, 50, 50, 50, 50, 50, 0vLong exp.
10/11/2021 15:50:33 Error rval=a9ee81000000001
10/11/2021 15:50:34 856ms, 50, 50, 50, 50, 50, 50, 50, 50, 50, 50, 50, 50, 50, 50, 50, 50, 0vLong exp.
10/11/2021 15:50:34 Error rval=a9ee81000000001
10/11/2021 15:50:35 859ms, 50, 50, 50, 50, 50, 50, 50, 50, 51, 50, 50, 50, 50, 50, 50, 50, 0vLong exp.
10/11/2021 15:50:35 Error rval=a9ee81000000001
10/11/2021 15:50:36 856ms, 50, 50, 50, 50, 50, 50, 50, 50, 50, 50, 50, 50, 50, 50, 50, 50, 0vLong exp.
10/11/2021 15:50:36 Error rval=a9ee81000000001
10/11/2021 15:50:37 856ms, 50, 50, 50, 50, 50, 50, 50, 50, 50, 50, 50, 50, 50, 50, 50, 50, 0vLong exp.
10/11/2021 15:50:37 Error rval=a9ee81000000001
10/11/2021 15:50:38 854ms, 50, 50, 50, 50, 50, 50, 50, 50, 50, 50, 50, 50, 50, 50, 50, 50, 0vLong exp.
10/11/2021 15:50:38 Error rval=a9ee81000000001
10/11/2021 15:50:39 858ms, 50, 50, 50, 50, 50, 50, 50, 50, 50, 50, 50, 50, 50, 50, 50, 50, 0vLong exp.
10/11/2021 15:50:39 Error rval=a9ee81000000001
10/11/2021 15:50:40 857ms, 50, 50, 50, 50, 50, 50, 50, 50, 50, 50, 50, 50, 50, 50, 50, 50, 0vLong exp.
10/11/2021 15:50:40 Error rval=a9ee81000000001
10/11/2021 15:50:41 857ms, 50, 50, 50, 50, 50, 50, 50, 50, 50, 50, 50, 50, 50, 50, 50, 50, 0vLong exp.
10/11/2021 15:50:41 Error rval=a9ee81000000001
10/11/2021 15:50:42 858ms, 50, 50, 50, 50, 50, 50, 50, 50, 50, 50, 50, 50, 50, 50, 50, 50, 0vLong exp.
10/11/2021 15:50:42 Error rval=a9ee81000000001
10/11/2021 15:50:43 857ms, 50, 50, 50, 50, 50, 50, 50, 50, 50, 50, 50, 50, 50, 50, 50, 50, 0vLong exp.
10/11/2021 15:50:43 Error rval=a9ee81000000001
10/11/2021 15:50:44 856ms, 50, 50, 50, 50, 50, 50, 50, 50, 50, 50, 50, 50, 50, 50, 50, 50, 0vLong exp.
10/11/2021 15:50:44 Error rval=a9ee81000000001
10/11/2021 15:50:45 857ms, 50, 50, 50, 50, 50, 50, 50, 50, 50, 50, 50, 50, 50, 50, 50, 50, 0vLong exp.
10/11/2021 15:50:45 Error rval=a9ee81000000001
10/11/2021 15:50:46 857ms, 50, 50, 50, 50, 50, 50, 50, 50, 50, 50, 50, 50, 50, 50, 50, 50, 0vLong exp.
10/11/2021 15:50:46 Error rval=a9ee81000000001
10/11/2021 15:50:47 859ms, 50, 50, 50, 50, 50, 50, 50, 50, 50, 50, 50, 50, 50, 50, 50, 50, 0vLong exp.
10/11/2021 15:50:47 Error rval=a9ee81000000001
10/11/2021 15:50:48 858ms, 50, 50, 50, 50, 50, 50, 50, 50, 50, 50, 50, 50, 50, 50, 50, 50, 0vLong exp.
10/11/2021 15:50:48 Error rval=a9ee81000000001
10/11/2021 15:50:49 857ms, 50, 50, 50, 50, 50, 50, 50, 50, 50, 50, 50, 50, 50, 50, 50, 50, 0vLong exp.
10/11/2021 15:50:49 Error rval=a9ee81000000001
10/11/2021 15:50:50 856ms, 50, 50, 50, 50, 50, 50, 50, 50, 50, 50, 50, 50, 50, 50, 50, 50, 0vLong exp.
10/11/2021 15:50:50 Error rval=a9ee81000000001
10/11/2021 15:50:51 858ms, 50, 50, 50, 50, 50, 50, 50, 50, 50, 50, 50, 50, 50, 50, 50, 50, 0vLong exp.
10/11/2021 15:50:51 Error rval=a9ee81000000001
10/11/2021 15:50:52 856ms, 50, 50, 50, 50, 50, 50, 50, 50, 50, 50, 50, 50, 50, 50, 50, 50, 0vLong exp.
10/11/2021 15:50:52 Error rval=a9ee81000000001
10/11/2021 15:50:53 854ms, 50, 50, 50, 50, 50, 50, 50, 50, 50, 50, 50, 50, 50, 50, 50, 50, 0vLong exp.
10/11/2021 15:50:53 Error rval=a9ee81000000001
10/11/2021 15:50:54 856ms, 50, 50, 50, 50, 50, 50, 50, 50, 50, 50, 50, 50, 50, 50, 50, 50, 0vLong exp.
10/11/2021 15:50:54 Error rval=a9ee81000000001
10/11/2021 15:50:55 856ms, 50, 50, 50, 50, 50, 50, 50, 50, 50, 50, 50, 50, 50, 50, 50, 50, 0vLong exp.
10/11/2021 15:50:55 Error rval=a9ee81000000001
10/11/2021 15:50:56 855ms, 50, 50, 50, 50, 50, 50, 50, 50, 50, 50, 50, 50, 50, 50, 50, 50, 0vLong exp.
10/11/2021 15:50:56 Error rval=a9ee81000000001
10/11/2021 15:50:57 856ms, 50, 50, 50, 50, 50, 50, 50, 50, 50, 50, 50, 50, 50, 50, 50, 50, 0vLong exp.
10/11/2021 15:50:57 Error rval=a9ee81000000001
10/11/2021 15:50:58 856ms, 50, 50, 50, 50, 50, 50, 50, 50, 50, 50, 50, 50, 50, 50, 50, 50, 0vLong exp.
10/11/2021 15:50:58 Error rval=a9ee81000000001
10/11/2021 15:50:59 855ms, 50, 50, 50, 50, 50, 50, 50, 50, 50, 50, 50, 50, 50, 50, 50, 50, 0vLong exp.
10/11/2021 15:50:59 Error rval=a9ee81000000001
10/11/2021 15:51:00 857ms, 50, 50, 50, 50, 50, 50, 50, 50, 50, 50, 50, 50, 50, 50, 50, 50, 0vLong exp.
10/11/2021 15:51:00 Error rval=a9ee81000000001
10/11/2021 15:51:01 857ms, 50, 50, 50, 50, 50, 50, 50, 50, 50, 50, 50, 50, 50, 50, 50, 50, 0vLong exp.
10/11/2021 15:51:01 Error rval=a9ee81000000001
10/11/2021 15:51:02 855ms, 50, 50, 50, 50, 50, 50, 50, 50, 50, 50, 50, 50, 50, 50, 50, 50, 0vLong exp.
10/11/2021 15:51:02 Error rval=a9ee81000000001
10/11/2021 15:51:03 858ms, 50, 50, 50, 50, 50, 50, 50, 50, 50, 50, 50, 50, 50, 50, 50, 50, 0vLong exp.
10/11/2021 15:51:03 Error rval=a9ee81000000001
10/11/2021 15:51:04 856ms, 50, 50, 50, 50, 50, 50, 50, 50, 50, 50, 50, 50, 50, 50, 50, 50, 0vLong exp.
10/11/2021 15:51:04 Error rval=a9ee81000000001
10/11/2021 15:51:05 858ms, 50, 50, 50, 50, 50, 50, 50, 50, 50, 50, 50, 50, 50, 50, 50, 50, 0vLong exp.
10/11/2021 15:51:05 Error rval=a9ee81000000001
10/11/2021 15:51:06 858ms, 50, 50, 50, 50, 50, 50, 50, 50, 50, 50, 50, 50, 50, 50, 50, 50, 0vLong exp.
10/11/2021 15:51:06 Error rval=a9ee81000000001
10/11/2021 15:51:07 858ms, 50, 50, 50, 50, 50, 50, 50, 50, 50, 50, 50, 50, 50, 50, 50, 50, 0vLong exp.
10/11/2021 15:51:07 Error rval=a9ee81000000001
10/11/2021 15:51:08 857ms, 50, 50, 50, 50, 50, 50, 50, 50, 50, 50, 50, 50, 50, 50, 50, 50, 0vLong exp.
10/11/2021 15:51:08 Error rval=a9ee81000000001
10/11/2021 15:51:09 855ms, 50, 50, 50, 50, 50, 50, 50, 50, 50, 50, 50, 50, 50, 50, 50, 50, 0vLong exp.
10/11/2021 15:51:09 Error rval=a9ee81000000001
10/11/2021 15:51:10 859ms, 50, 50, 50, 50, 50, 50, 50, 50, 50, 50, 50, 50, 50, 50, 50, 50, 0vLong exp.
10/11/2021 15:51:10 Error rval=a9ee81000000001
10/11/2021 15:51:11 856ms, 50, 50, 50, 50, 50, 50, 50, 50, 50, 50, 50, 50, 50, 50, 50, 50, 0vLong exp.
10/11/2021 15:51:11 Error rval=a9ee81000000001
10/11/2021 15:51:12 856ms, 50, 50, 50, 50, 50, 50, 50, 50, 50, 50, 50, 50, 50, 50, 50, 50, 0vLong exp.
10/11/2021 15:51:12 Error rval=a9ee81000000001
10/11/2021 15:51:13 856ms, 50, 50, 50, 50, 50, 50, 50, 50, 50, 50, 50, 50, 50, 50, 50, 50, 0vLong exp.
10/11/2021 15:51:13 Error rval=a9ee81000000001
10/11/2021 15:51:14 856ms, 50, 50, 50, 50, 50, 50, 50, 50, 50, 50, 50, 50, 50, 50, 50, 50, 0vLong exp.
10/11/2021 15:51:14 Error rval=a9ee81000000001
10/11/2021 15:51:15 855ms, 50, 50, 50, 50, 50, 50, 50, 50, 50, 50, 50, 50, 50, 50, 50, 50, 0vLong exp.
10/11/2021 15:51:15 Error rval=a9ee81000000001
10/11/2021 15:51:16 858ms, 50, 50, 50, 50, 50, 50, 50, 50, 50, 50, 50, 50, 50, 50, 50, 50, 0vLong exp.
10/11/2021 15:51:16 Error rval=a9ee81000000001
10/11/2021 15:51:17 856ms, 50, 50, 50, 50, 50, 50, 50, 50, 50, 50, 50, 50, 50, 50, 50, 50, 0vLong exp.
10/11/2021 15:51:17 Error rval=a9ee81000000001
10/11/2021 15:51:18 855ms, 50, 50, 50, 50, 50, 50, 50, 50, 50, 50, 50, 50, 50, 50, 50, 50, 0vLong exp.
10/11/2021 15:51:18 Error rval=a9ee81000000001
10/11/2021 15:51:19 857ms, 50, 50, 50, 50, 50, 50, 50, 50, 50, 50, 50, 50, 50, 50, 50, 50, 0vLong exp.
10/11/2021 15:51:19 Error rval=a9ee81000000001
10/11/2021 15:51:20 855ms, 50, 50, 50, 50, 50, 50, 50, 50, 50, 50, 50, 50, 50, 50, 50, 50, 0vLong exp.
10/11/2021 15:51:20 Error rval=a9ee81000000001
10/11/2021 15:51:21 855ms, 50, 50, 50, 50, 50, 50, 50, 50, 50, 50, 50, 50, 50, 50, 50, 50, 0vLong exp.
10/11/2021 15:51:21 Error rval=a9ee81000000001
10/11/2021 15:51:22 856ms, 50, 50, 50, 50, 50, 50, 50, 50, 50, 50, 50, 50, 50, 50, 50, 50, 0vLong exp.
10/11/2021 15:51:22 Error rval=a9ee81000000001
10/11/2021 15:51:23 856ms, 50, 50, 50, 50, 50, 50, 50, 50, 50, 50, 50, 50, 50, 50, 50, 50, 0vLong exp.
10/11/2021 15:51:23 Error rval=a9ee81000000001
10/11/2021 15:51:24 858ms, 50, 50, 50, 50, 50, 50, 50, 50, 50, 50, 50, 50, 50, 50, 50, 50, 0vLong exp.
10/11/2021 15:51:24 Error rval=a9ee81000000001
10/11/2021 15:51:25 855ms, 50, 50, 50, 50, 50, 50, 50, 50, 50, 50, 50, 50, 50, 50, 50, 50, 0vLong exp.
10/11/2021 15:51:25 Error rval=a9ee81000000001
10/11/2021 15:51:26 857ms, 50, 50, 50, 50, 50, 50, 50, 50, 50, 50, 50, 50, 50, 50, 50, 50, 0vLong exp.
10/11/2021 15:51:26 Error rval=a9ee81000000001
10/11/2021 15:51:27 856ms, 50, 50, 50, 50, 50, 50, 50, 50, 50, 50, 50, 50, 50, 50, 50, 50, 0vLong exp.
10/11/2021 15:51:27 Error rval=a9ee81000000001
10/11/2021 15:51:28 857ms, 50, 50, 50, 50, 50, 50, 50, 50, 50, 50, 50, 50, 50, 50, 50, 50, 0vLong exp.
10/11/2021 15:51:28 Error rval=a9ee81000000001
10/11/2021 15:51:29 855ms, 50, 50, 50, 50, 50, 50, 50, 50, 50, 50, 50, 50, 50, 50, 50, 50, 0vLong exp.
10/11/2021 15:51:29 Error rval=a9ee81000000001
10/11/2021 15:51:30 856ms, 50, 50, 50, 50, 50, 50, 50, 50, 50, 50, 50, 50, 50, 50, 50, 50, 0vLong exp.
10/11/2021 15:51:30 Error rval=a9ee81000000001
10/11/2021 15:51:31 856ms, 50, 50, 50, 50, 50, 50, 50, 50, 50, 50, 50, 50, 50, 50, 50, 50, 0vLong exp.
10/11/2021 15:51:31 Error rval=a9ee81000000001
10/11/2021 15:51:32 858ms, 50, 50, 50, 50, 50, 50, 50, 50, 50, 50, 50, 50, 50, 50, 50, 50, 0vLong exp.
10/11/2021 15:51:32 Error rval=a9ee81000000001
10/11/2021 15:51:33 858ms, 50, 50, 50, 50, 50, 50, 50, 50, 50, 50, 50, 50, 50, 50, 50, 50, 0vLong exp.
10/11/2021 15:51:33 Error rval=a9ee81000000001
10/11/2021 15:51:34 856ms, 50, 50, 50, 50, 50, 50, 50, 50, 50, 50, 50, 50, 50, 50, 50, 50, 0vLong exp.
10/11/2021 15:51:34 Error rval=a9ee81000000001
10/11/2021 15:51:35 855ms, 50, 50, 50, 50, 50, 50, 50, 50, 50, 50, 50, 50, 50, 50, 50, 50, 0vLong exp.
10/11/2021 15:51:35 Error rval=a9ee81000000001
10/11/2021 15:51:36 855ms, 50, 50, 50, 50, 50, 50, 50, 50, 50, 50, 50, 50, 50, 50, 50, 50, 0vLong exp.
10/11/2021 15:51:36 Error rval=a9ee81000000001
10/11/2021 15:51:37 857ms, 50, 50, 50, 50, 50, 50, 50, 50, 50, 50, 50, 50, 50, 50, 50, 50, 0vLong exp.
10/11/2021 15:51:37 Error rval=a9ee81000000001
10/11/2021 15:51:38 859ms, 50, 50, 50, 50, 50, 50, 50, 50, 50, 50, 50, 50, 50, 50, 50, 50, 0vLong exp.
10/11/2021 15:51:38 Error rval=a9ee81000000001
10/11/2021 15:51:39 858ms, 50, 50, 50, 50, 50, 50, 50, 50, 50, 50, 50, 50, 50, 50, 50, 50, 0vLong exp.
10/11/2021 15:51:39 Error rval=a9ee81000000001
10/11/2021 15:51:40 857ms, 50, 50, 50, 50, 50, 50, 50, 50, 50, 50, 50, 50, 50, 50, 50, 50, 0vLong exp.
10/11/2021 15:51:40 Error rval=a9ee81000000001
10/11/2021 15:51:41 854ms, 50, 50, 50, 50, 50, 50, 50, 50, 50, 50, 50, 50, 50, 50, 50, 50, 0vLong exp.
10/11/2021 15:51:41 Error rval=a9ee81000000001
10/11/2021 15:51:42 855ms, 50, 50, 50, 50, 50, 50, 50, 50, 50, 50, 50, 50, 50, 50, 50, 50, 0vLong exp.
10/11/2021 15:51:42 Error rval=a9ee81000000001
10/11/2021 15:51:43 859ms, 50, 50, 50, 50, 50, 50, 50, 50, 50, 50, 50, 50, 50, 50, 50, 50, 0vLong exp.
10/11/2021 15:51:43 Error rval=a9ee81000000001
10/11/2021 15:51:44 855ms, 50, 50, 50, 50, 50, 50, 50, 50, 50, 50, 50, 50, 50, 50, 50, 50, 0vLong exp.
10/11/2021 15:51:44 Error rval=a9ee81000000001
10/11/2021 15:51:45 855ms, 50, 50, 50, 50, 50, 50, 50, 50, 50, 50, 50, 50, 50, 50, 50, 50, 0vLong exp.
10/11/2021 15:51:45 Error rval=a9ee81000000001
10/11/2021 15:51:46 856ms, 50, 50, 50, 50, 50, 50, 50, 50, 50, 50, 50, 50, 50, 50, 50, 50, 0vLong exp.
10/11/2021 15:51:46 Error rval=a9ee81000000001
10/11/2021 15:51:47 858ms, 50, 50, 50, 50, 50, 50, 50, 50, 50, 50, 50, 50, 50, 50, 50, 50, 0vLong exp.
10/11/2021 15:51:47 Error rval=a9ee81000000001
10/11/2021 15:51:48 857ms, 50, 50, 50, 50, 50, 50, 50, 50, 50, 50, 50, 50, 50, 50, 50, 50, 0vLong exp.
10/11/2021 15:51:48 Error rval=a9ee81000000001
10/11/2021 15:51:49 854ms, 50, 50, 50, 50, 50, 50, 50, 50, 50, 50, 50, 50, 50, 50, 50, 50, 0vLong exp.
10/11/2021 15:51:49 Error rval=a9ee81000000001
10/11/2021 15:51:50 855ms, 50, 50, 50, 50, 50, 50, 50, 50, 50, 50, 50, 50, 50, 50, 50, 50, 0vLong exp.
10/11/2021 15:51:50 Error rval=a9ee81000000001
10/11/2021 15:51:51 854ms, 50, 50, 50, 50, 50, 50, 50, 50, 50, 50, 50, 50, 50, 50, 50, 50, 0vLong exp.
10/11/2021 15:51:51 Error rval=a9ee81000000001
10/11/2021 15:51:52 857ms, 50, 50, 50, 50, 50, 50, 50, 50, 50, 50, 50, 50, 50, 50, 50, 50, 0vLong exp.
10/11/2021 15:51:52 Error rval=a9ee81000000001
10/11/2021 15:51:53 855ms, 50, 50, 50, 51, 50, 50, 50, 50, 50, 50, 50, 50, 50, 50, 50, 50, 0vLong exp.
10/11/2021 15:51:53 Error rval=a9ee81000000001
10/11/2021 15:51:54 857ms, 50, 50, 50, 50, 50, 50, 50, 50, 50, 50, 50, 50, 50, 50, 50, 50, 0vLong exp.
10/11/2021 15:51:54 Error rval=a9ee81000000001
10/11/2021 15:51:55 857ms, 50, 50, 50, 50, 50, 50, 50, 50, 50, 50, 50, 50, 50, 50, 50, 50, 0vLong exp.
10/11/2021 15:51:55 Error rval=a9ee81000000001
10/11/2021 15:51:56 855ms, 50, 50, 50, 50, 50, 50, 50, 50, 50, 50, 50, 50, 50, 50, 50, 50, 0vLong exp.
10/11/2021 15:51:56 Error rval=a9ee81000000001
10/11/2021 15:51:57 854ms, 50, 50, 50, 50, 50, 50, 50, 50, 50, 50, 50, 50, 50, 50, 50, 50, 0vLong exp.
10/11/2021 15:51:57 Error rval=a9ee81000000001
10/11/2021 15:51:58 856ms, 50, 50, 50, 50, 50, 50, 50, 50, 50, 50, 50, 50, 50, 50, 50, 50, 0vLong exp.
10/11/2021 15:51:58 Error rval=a9ee81000000001
10/11/2021 15:51:59 857ms, 50, 50, 50, 50, 50, 50, 50, 50, 50, 50, 50, 50, 50, 50, 50, 50, 0vLong exp.
10/11/2021 15:51:59 Error rval=a9ee81000000001
10/11/2021 15:52:00 857ms, 50, 50, 50, 50, 50, 50, 50, 50, 50, 50, 50, 50, 50, 50, 50, 50, 0vLong exp.
10/11/2021 15:52:00 Error rval=a9ee81000000001
10/11/2021 15:52:01 857ms, 50, 50, 50, 50, 50, 50, 50, 50, 50, 50, 50, 50, 50, 50, 50, 50, 0vLong exp.
10/11/2021 15:52:01 Error rval=a9ee81000000001
10/11/2021 15:52:02 856ms, 50, 50, 50, 50, 50, 50, 50, 50, 50, 50, 50, 50, 50, 50, 50, 50, 0vLong exp.
10/11/2021 15:52:02 Error rval=a9ee81000000001
10/11/2021 15:52:03 856ms, 50, 50, 50, 50, 50, 50, 50, 50, 50, 50, 50, 50, 50, 50, 50, 50, 0vLong exp.
10/11/2021 15:52:03 Error rval=a9ee81000000001
10/11/2021 15:52:04 856ms, 50, 50, 50, 50, 50, 50, 50, 50, 50, 50, 50, 50, 50, 50, 50, 50, 0vLong exp.
10/11/2021 15:52:04 Error rval=a9ee81000000001
10/11/2021 15:52:05 854ms, 50, 50, 50, 50, 50, 50, 50, 50, 50, 50, 50, 50, 50, 50, 50, 50, 0vLong exp.
10/11/2021 15:52:05 Error rval=a9ee81000000001
10/11/2021 15:52:06 857ms, 50, 50, 50, 50, 50, 50, 50, 50, 50, 50, 50, 50, 50, 50, 50, 50, 0vLong exp.
10/11/2021 15:52:06 Error rval=a9ee81000000001
10/11/2021 15:52:07 855ms, 50, 50, 50, 50, 50, 50, 50, 50, 50, 50, 50, 50, 50, 50, 50, 50, 0vLong exp.
10/11/2021 15:52:07 Error rval=a9ee81000000001
10/11/2021 15:52:08 854ms, 50, 50, 50, 50, 50, 50, 50, 50, 50, 50, 50, 50, 50, 50, 50, 50, 0vLong exp.
10/11/2021 15:52:08 Error rval=a9ee81000000001
10/11/2021 15:52:09 856ms, 50, 50, 50, 50, 50, 50, 50, 50, 50, 50, 50, 50, 50, 50, 50, 50, 0vLong exp.
10/11/2021 15:52:09 Error rval=a9ee81000000001
10/11/2021 15:52:10 857ms, 50, 50, 50, 50, 50, 50, 50, 50, 50, 50, 50, 50, 50, 50, 50, 50, 0vLong exp.
10/11/2021 15:52:10 Error rval=a9ee81000000001
10/11/2021 15:52:11 854ms, 50, 50, 50, 50, 50, 50, 50, 50, 50, 50, 50, 50, 50, 50, 50, 50, 0vLong exp.
10/11/2021 15:52:11 Error rval=a9ee81000000001
10/11/2021 15:52:12 855ms, 50, 50, 50, 50, 50, 50, 50, 50, 50, 50, 50, 50, 50, 50, 50, 50, 0vLong exp.
10/11/2021 15:52:12 Error rval=a9ee81000000001
10/11/2021 15:52:13 857ms, 50, 50, 50, 50, 50, 50, 50, 50, 50, 50, 50, 50, 50, 50, 50, 50, 0vLong exp.
10/11/2021 15:52:13 Error rval=a9ee81000000001
10/11/2021 15:52:14 855ms, 50, 50, 50, 50, 50, 50, 50, 50, 50, 50, 50, 50, 50, 50, 50, 50, 0vLong exp.
10/11/2021 15:52:14 Error rval=a9ee81000000001
10/11/2021 15:52:15 859ms, 50, 50, 50, 50, 50, 50, 50, 50, 50, 50, 50, 50, 50, 50, 50, 50, 0vLong exp.
10/11/2021 15:52:15 Error rval=a9ee81000000001
10/11/2021 15:52:16 856ms, 50, 50, 50, 50, 50, 50, 50, 50, 50, 50, 50, 50, 50, 50, 50, 50, 0vLong exp.
10/11/2021 15:52:16 Error rval=a9ee81000000001
10/11/2021 15:52:17 857ms, 50, 50, 50, 50, 50, 50, 50, 50, 50, 50, 50, 50, 50, 50, 50, 50, 0vLong exp.
10/11/2021 15:52:17 Error rval=a9ee81000000001
10/11/2021 15:52:18 854ms, 50, 50, 50, 50, 50, 50, 50, 50, 50, 50, 50, 50, 50, 50, 50, 50, 0vLong exp.
10/11/2021 15:52:18 Error rval=a9ee81000000001
10/11/2021 15:52:19 855ms, 50, 50, 50, 50, 50, 50, 50, 50, 50, 50, 50, 50, 50, 50, 50, 50, 0vLong exp.
10/11/2021 15:52:19 Error rval=a9ee81000000001
10/11/2021 15:52:20 859ms, 50, 50, 50, 50, 50, 50, 50, 50, 50, 50, 50, 50, 50, 50, 50, 50, 0vLong exp.
10/11/2021 15:52:20 Error rval=a9ee81000000001
10/11/2021 15:52:21 854ms, 50, 50, 50, 50, 50, 50, 50, 50, 50, 50, 50, 50, 50, 50, 50, 50, 0vLong exp.
10/11/2021 15:52:21 Error rval=a9ee81000000001
10/11/2021 15:52:22 856ms, 50, 50, 50, 50, 50, 50, 50, 50, 50, 50, 50, 50, 50, 50, 50, 50, 0vLong exp.
10/11/2021 15:52:22 Error rval=a9ee81000000001
10/11/2021 15:52:23 859ms, 50, 50, 50, 50, 50, 50, 50, 50, 50, 50, 50, 50, 50, 50, 50, 50, 0vLong exp.
10/11/2021 15:52:23 Error rval=a9ee81000000001
10/11/2021 15:52:24 858ms, 50, 50, 50, 50, 50, 50, 50, 50, 50, 50, 50, 50, 50, 50, 50, 50, 0vLong exp.
10/11/2021 15:52:24 Error rval=a9ee81000000001
10/11/2021 15:52:25 858ms, 50, 50, 50, 50, 50, 50, 50, 50, 50, 50, 50, 50, 50, 50, 50, 50, 0vLong exp.
10/11/2021 15:52:25 Error rval=a9ee81000000001
10/11/2021 15:52:26 856ms, 50, 50, 50, 50, 50, 50, 50, 50, 50, 50, 50, 50, 50, 50, 50, 50, 0vLong exp.
10/11/2021 15:52:26 Error rval=a9ee81000000001
10/11/2021 15:52:27 856ms, 50, 50, 50, 50, 50, 50, 50, 50, 50, 50, 50, 50, 50, 50, 50, 50, 0vLong exp.
10/11/2021 15:52:27 Error rval=a9ee81000000001
10/11/2021 15:52:28 856ms, 50, 50, 50, 50, 50, 50, 50, 50, 50, 50, 50, 50, 50, 50, 50, 50, 0vLong exp.
10/11/2021 15:52:28 Error rval=a9ee81000000001
10/11/2021 15:52:29 856ms, 50, 50, 50, 50, 50, 50, 50, 50, 50, 50, 50, 50, 50, 50, 50, 50, 0vLong exp.
10/11/2021 15:52:29 Error rval=a9ee81000000001
10/11/2021 15:52:30 858ms, 50, 50, 50, 50, 50, 50, 50, 50, 50, 50, 50, 50, 50, 50, 50, 50, 0vLong exp.
10/11/2021 15:52:30 Error rval=a9ee81000000001
10/11/2021 15:52:31 857ms, 50, 50, 50, 50, 50, 50, 50, 50, 50, 50, 50, 50, 50, 50, 50, 50, 0vLong exp.
10/11/2021 15:52:31 Error rval=a9ee81000000001
10/11/2021 15:52:32 855ms, 50, 50, 50, 50, 50, 50, 50, 50, 50, 50, 50, 50, 50, 50, 50, 50, 0vLong exp.
10/11/2021 15:52:32 Error rval=a9ee81000000001
10/11/2021 15:52:33 856ms, 50, 50, 50, 50, 50, 50, 50, 50, 50, 50, 50, 50, 50, 50, 50, 50, 0vLong exp.
10/11/2021 15:52:33 Error rval=a9ee81000000001
10/11/2021 15:52:34 854ms, 50, 50, 50, 50, 50, 50, 50, 50, 50, 50, 50, 50, 50, 50, 50, 50, 0vLong exp.
10/11/2021 15:52:34 Error rval=a9ee81000000001
10/11/2021 15:52:35 858ms, 50, 50, 50, 50, 50, 50, 50, 50, 50, 50, 50, 50, 50, 50, 50, 50, 0vLong exp.
10/11/2021 15:52:35 Error rval=a9ee81000000001
10/11/2021 15:52:36 856ms, 50, 50, 50, 50, 50, 50, 50, 50, 50, 50, 50, 50, 50, 50, 50, 50, 0vLong exp.
10/11/2021 15:52:36 Error rval=a9ee81000000001
10/11/2021 15:52:37 856ms, 50, 50, 50, 50, 50, 50, 50, 50, 50, 50, 50, 50, 50, 50, 50, 50, 0vLong exp.
10/11/2021 15:52:37 Error rval=a9ee81000000001
10/11/2021 15:52:38 858ms, 50, 50, 50, 50, 50, 50, 50, 50, 50, 50, 50, 50, 50, 50, 50, 50, 0vLong exp.
10/11/2021 15:52:38 Error rval=a9ee81000000001
10/11/2021 15:52:39 857ms, 50, 50, 50, 50, 50, 50, 50, 50, 50, 50, 50, 50, 50, 50, 50, 50, 0vLong exp.
10/11/2021 15:52:39 Error rval=a9ee81000000001
10/11/2021 15:52:40 858ms, 50, 50, 50, 50, 50, 50, 50, 50, 50, 50, 50, 50, 50, 50, 50, 50, 0vLong exp.
10/11/2021 15:52:40 Error rval=a9ee81000000001
10/11/2021 15:52:41 855ms, 50, 50, 50, 50, 50, 50, 50, 50, 50, 50, 50, 50, 50, 50, 50, 50, 0vLong exp.
10/11/2021 15:52:41 Error rval=a9ee81000000001
10/11/2021 15:52:42 857ms, 50, 50, 50, 50, 50, 50, 50, 50, 50, 50, 50, 50, 50, 50, 50, 50, 0vLong exp.
10/11/2021 15:52:42 Error rval=a9ee81000000001
10/11/2021 15:52:43 856ms, 50, 50, 50, 50, 50, 50, 50, 50, 50, 50, 50, 50, 50, 50, 50, 50, 0vLong exp.
10/11/2021 15:52:43 Error rval=a9ee81000000001
10/11/2021 15:52:44 855ms, 50, 50, 50, 50, 50, 50, 50, 50, 50, 50, 50, 50, 50, 50, 50, 50, 0vLong exp.
10/11/2021 15:52:44 Error rval=a9ee81000000001
10/11/2021 15:52:45 857ms, 50, 50, 50, 50, 50, 50, 50, 50, 50, 50, 50, 50, 50, 50, 50, 50, 0vLong exp.
10/11/2021 15:52:45 Error rval=a9ee81000000001
10/11/2021 15:52:46 856ms, 50, 50, 50, 50, 50, 50, 50, 50, 50, 50, 50, 50, 50, 50, 50, 50, 0vLong exp.
10/11/2021 15:52:46 Error rval=a9ee81000000001
10/11/2021 15:52:47 856ms, 50, 50, 50, 50, 50, 50, 50, 50, 50, 50, 50, 50, 50, 50, 50, 50, 0vLong exp.
10/11/2021 15:52:47 Error rval=a9ee81000000001
10/11/2021 15:52:48 856ms, 50, 50, 50, 50, 50, 50, 50, 50, 50, 50, 51, 50, 50, 50, 50, 50, 0vLong exp.
10/11/2021 15:52:48 Error rval=a9ee81000000001
10/11/2021 15:52:49 853ms, 50, 50, 50, 50, 50, 50, 50, 50, 50, 50, 50, 50, 50, 50, 50, 50, 0vLong exp.
10/11/2021 15:52:49 Error rval=a9ee81000000001
10/11/2021 15:52:50 857ms, 50, 50, 50, 50, 50, 50, 50, 50, 50, 50, 50, 50, 50, 50, 50, 50, 0vLong exp.
10/11/2021 15:52:50 Error rval=a9ee81000000001
10/11/2021 15:52:51 858ms, 50, 50, 50, 50, 50, 50, 50, 50, 50, 50, 50, 50, 50, 50, 50, 50, 0vLong exp.
10/11/2021 15:52:51 Error rval=a9ee81000000001
10/11/2021 15:52:52 856ms, 50, 50, 50, 50, 50, 50, 50, 50, 50, 50, 50, 50, 50, 50, 50, 50, 0vLong exp.
10/11/2021 15:52:52 Error rval=a9ee81000000001
10/11/2021 15:52:53 858ms, 50, 50, 50, 50, 50, 50, 50, 50, 50, 50, 50, 50, 50, 50, 50, 50, 0vLong exp.
10/11/2021 15:52:53 Error rval=a9ee81000000001
10/11/2021 15:52:54 858ms, 50, 50, 50, 50, 50, 50, 50, 50, 50, 50, 50, 50, 50, 50, 50, 50, 0vLong exp.
10/11/2021 15:52:54 Error rval=a9ee81000000001
10/11/2021 15:52:55 854ms, 50, 51, 50, 50, 50, 50, 50, 50, 50, 50, 50, 50, 50, 50, 50, 50, 0vLong exp.
10/11/2021 15:52:55 Error rval=a9ee81000000001
10/11/2021 15:52:56 857ms, 50, 50, 50, 50, 50, 50, 50, 50, 50, 50, 50, 50, 50, 50, 50, 50, 0vLong exp.
10/11/2021 15:52:56 Error rval=a9ee81000000001
10/11/2021 15:52:57 855ms, 50, 50, 50, 50, 50, 50, 50, 50, 50, 50, 50, 50, 50, 50, 50, 50, 0vLong exp.
10/11/2021 15:52:57 Error rval=a9ee81000000001
10/11/2021 15:52:58 858ms, 50, 50, 50, 50, 50, 50, 50, 50, 50, 50, 50, 50, 50, 50, 50, 50, 0vLong exp.
10/11/2021 15:52:58 Error rval=a9ee81000000001
10/11/2021 15:52:59 855ms, 50, 50, 50, 50, 50, 50, 50, 50, 50, 50, 50, 50, 50, 50, 50, 50, 0vLong exp.
10/11/2021 15:52:59 Error rval=a9ee81000000001
10/11/2021 15:53:00 856ms, 50, 50, 50, 50, 50, 50, 50, 50, 50, 50, 50, 50, 50, 50, 50, 50, 0vLong exp.
10/11/2021 15:53:00 Error rval=a9ee81000000001
10/11/2021 15:53:01 857ms, 50, 50, 50, 50, 50, 50, 50, 50, 50, 50, 50, 50, 50, 50, 50, 50, 0vLong exp.
10/11/2021 15:53:01 Error rval=a9ee81000000001
10/11/2021 15:53:02 854ms, 50, 50, 50, 50, 50, 50, 50, 50, 50, 50, 50, 50, 50, 50, 50, 50, 0vLong exp.
10/11/2021 15:53:02 Error rval=a9ee81000000001
10/11/2021 15:53:03 858ms, 50, 50, 50, 50, 50, 50, 50, 50, 50, 50, 50, 50, 50, 50, 50, 50, 0vLong exp.
10/11/2021 15:53:03 Error rval=a9ee81000000001
10/11/2021 15:53:04 857ms, 50, 50, 50, 50, 50, 50, 50, 50, 50, 50, 50, 50, 50, 50, 50, 50, 0vLong exp.
10/11/2021 15:53:04 Error rval=a9ee81000000001
10/11/2021 15:53:05 857ms, 50, 50, 50, 50, 50, 50, 50, 50, 50, 50, 50, 50, 50, 50, 50, 50, 0vLong exp.
10/11/2021 15:53:05 Error rval=a9ee81000000001
10/11/2021 15:53:06 856ms, 50, 50, 50, 50, 50, 50, 50, 50, 50, 50, 50, 50, 50, 50, 50, 50, 0vLong exp.
10/11/2021 15:53:06 Error rval=a9ee81000000001
10/11/2021 15:53:07 856ms, 50, 50, 50, 50, 50, 50, 50, 50, 50, 50, 50, 50, 50, 50, 51, 50, 0vLong exp.
10/11/2021 15:53:07 Error rval=a9ee81000000001
10/11/2021 15:53:08 857ms, 50, 50, 50, 50, 50, 50, 50, 50, 50, 50, 50, 50, 50, 50, 50, 50, 0vLong exp.
10/11/2021 15:53:08 Error rval=a9ee81000000001
10/11/2021 15:53:09 857ms, 50, 50, 50, 50, 50, 50, 50, 50, 50, 50, 50, 50, 50, 50, 50, 50, 0vLong exp.
10/11/2021 15:53:09 Error rval=a9ee81000000001
10/11/2021 15:53:10 857ms, 50, 50, 50, 50, 50, 50, 50, 50, 50, 50, 50, 50, 50, 50, 50, 50, 0vLong exp.
10/11/2021 15:53:10 Error rval=a9ee81000000001
10/11/2021 15:53:11 859ms, 50, 50, 50, 50, 50, 50, 50, 50, 50, 50, 50, 50, 50, 50, 50, 50, 0vLong exp.
10/11/2021 15:53:11 Error rval=a9ee81000000001
10/11/2021 15:53:12 857ms, 50, 50, 50, 50, 50, 50, 50, 50, 50, 50, 50, 50, 50, 50, 50, 50, 0vLong exp.
10/11/2021 15:53:12 Error rval=a9ee81000000001
10/11/2021 15:53:13 858ms, 50, 50, 50, 50, 50, 50, 50, 50, 50, 50, 50, 50, 50, 50, 50, 50, 0vLong exp.
10/11/2021 15:53:13 Error rval=a9ee81000000001
10/11/2021 15:53:14 857ms, 50, 50, 50, 51, 50, 50, 50, 50, 50, 50, 50, 50, 50, 50, 50, 50, 0vLong exp.
10/11/2021 15:53:14 Error rval=a9ee81000000001
10/11/2021 15:53:15 855ms, 50, 50, 50, 50, 50, 50, 50, 50, 50, 50, 50, 50, 50, 50, 50, 50, 0vLong exp.
10/11/2021 15:53:15 Error rval=a9ee81000000001
10/11/2021 15:53:16 855ms, 50, 50, 50, 50, 50, 50, 50, 50, 50, 50, 50, 50, 50, 50, 50, 50, 0vLong exp.
10/11/2021 15:53:16 Error rval=a9ee81000000001
10/11/2021 15:53:17 856ms, 50, 50, 50, 50, 50, 50, 50, 50, 50, 50, 50, 50, 50, 50, 50, 50, 0vLong exp.
10/11/2021 15:53:17 Error rval=a9ee81000000001
10/11/2021 15:53:18 858ms, 50, 50, 50, 50, 50, 50, 50, 50, 50, 50, 50, 50, 50, 50, 50, 50, 0vLong exp.
10/11/2021 15:53:18 Error rval=a9ee81000000001
10/11/2021 15:53:19 858ms, 50, 50, 50, 50, 50, 50, 50, 50, 50, 50, 50, 50, 50, 50, 50, 50, 0vLong exp.
10/11/2021 15:53:19 Error rval=a9ee81000000001
10/11/2021 15:53:20 858ms, 50, 50, 50, 50, 50, 50, 50, 50, 50, 50, 50, 50, 50, 50, 50, 50, 0vLong exp.
10/11/2021 15:53:20 Error rval=a9ee81000000001
10/11/2021 15:53:21 856ms, 50, 50, 50, 50, 50, 50, 50, 50, 50, 50, 50, 50, 50, 50, 50, 50, 0vLong exp.
10/11/2021 15:53:21 Error rval=a9ee81000000001
10/11/2021 15:53:22 857ms, 50, 50, 50, 50, 50, 50, 50, 50, 50, 50, 50, 50, 50, 50, 50, 50, 0vLong exp.
10/11/2021 15:53:22 Error rval=a9ee81000000001
10/11/2021 15:53:23 858ms, 50, 50, 50, 50, 50, 50, 50, 50, 50, 50, 50, 50, 50, 50, 50, 50, 0vLong exp.
10/11/2021 15:53:23 Error rval=a9ee81000000001
10/11/2021 15:53:24 855ms, 50, 50, 50, 50, 50, 50, 50, 50, 50, 50, 50, 50, 50, 50, 50, 50, 0vLong exp.
10/11/2021 15:53:24 Error rval=a9ee81000000001
10/11/2021 15:53:25 857ms, 50, 50, 50, 50, 50, 50, 50, 50, 50, 50, 50, 50, 50, 50, 50, 50, 0vLong exp.
10/11/2021 15:53:25 Error rval=a9ee81000000001
10/11/2021 15:53:26 857ms, 50, 50, 50, 50, 50, 50, 50, 50, 50, 50, 50, 50, 50, 50, 50, 50, 0vLong exp.
10/11/2021 15:53:26 Error rval=a9ee81000000001
10/11/2021 15:53:27 857ms, 50, 50, 50, 50, 50, 50, 50, 50, 50, 50, 50, 50, 50, 50, 50, 50, 0vLong exp.
10/11/2021 15:53:27 Error rval=a9ee81000000001
10/11/2021 15:53:28 857ms, 50, 50, 50, 50, 50, 50, 50, 50, 50, 50, 50, 50, 50, 50, 50, 50, 0vLong exp.
10/11/2021 15:53:28 Error rval=a9ee81000000001
10/11/2021 15:53:29 855ms, 50, 50, 50, 50, 50, 50, 50, 50, 50, 50, 50, 50, 50, 50, 50, 50, 0vLong exp.
10/11/2021 15:53:29 Error rval=a9ee81000000001
10/11/2021 15:53:30 857ms, 50, 50, 50, 50, 50, 50, 50, 50, 50, 50, 50, 50, 50, 50, 50, 50, 0vLong exp.
10/11/2021 15:53:30 Error rval=a9ee81000000001
10/11/2021 15:53:31 857ms, 50, 50, 50, 50, 50, 50, 50, 50, 50, 50, 50, 50, 50, 50, 50, 50, 0vLong exp.
10/11/2021 15:53:31 Error rval=a9ee81000000001
10/11/2021 15:53:32 855ms, 50, 50, 50, 50, 50, 50, 50, 50, 50, 50, 50, 50, 50, 50, 50, 50, 0vLong exp.
10/11/2021 15:53:32 Error rval=a9ee81000000001
10/11/2021 15:53:33 859ms, 50, 50, 50, 50, 50, 50, 50, 50, 50, 50, 50, 50, 50, 50, 50, 50, 0vLong exp.
10/11/2021 15:53:33 Error rval=a9ee81000000001
10/11/2021 15:53:34 857ms, 50, 50, 50, 50, 50, 50, 50, 50, 50, 50, 50, 50, 50, 50, 50, 50, 0vLong exp.
10/11/2021 15:53:34 Error rval=a9ee81000000001
10/11/2021 15:53:35 858ms, 50, 50, 50, 50, 50, 50, 50, 50, 50, 50, 50, 50, 50, 50, 50, 50, 0vLong exp.
10/11/2021 15:53:35 Error rval=a9ee81000000001
10/11/2021 15:53:36 855ms, 50, 50, 50, 50, 50, 50, 50, 50, 50, 50, 50, 50, 50, 50, 50, 50, 0vLong exp.
10/11/2021 15:53:36 Error rval=a9ee81000000001
10/11/2021 15:53:37 856ms, 50, 50, 50, 50, 50, 50, 50, 50, 50, 50, 50, 50, 50, 50, 50, 50, 0vLong exp.
10/11/2021 15:53:37 Error rval=a9ee81000000001
10/11/2021 15:53:38 854ms, 50, 50, 50, 50, 50, 50, 50, 50, 50, 50, 50, 50, 50, 50, 50, 50, 0vLong exp.
10/11/2021 15:53:38 Error rval=a9ee81000000001
10/11/2021 15:53:39 855ms, 50, 50, 50, 50, 50, 50, 50, 50, 50, 50, 50, 50, 50, 50, 50, 50, 0vLong exp.
10/11/2021 15:53:39 Error rval=a9ee81000000001
10/11/2021 15:53:40 856ms, 50, 50, 50, 50, 50, 50, 50, 50, 50, 50, 50, 50, 50, 50, 50, 50, 0vLong exp.
10/11/2021 15:53:40 Error rval=a9ee81000000001
10/11/2021 15:53:41 857ms, 50, 50, 50, 50, 50, 50, 50, 50, 50, 50, 50, 50, 50, 50, 50, 50, 0vLong exp.
10/11/2021 15:53:41 Error rval=a9ee81000000001
10/11/2021 15:53:42 857ms, 50, 50, 50, 50, 50, 50, 50, 50, 50, 50, 50, 50, 50, 50, 50, 50, 0vLong exp.
10/11/2021 15:53:42 Error rval=a9ee81000000001
10/11/2021 15:53:43 855ms, 50, 50, 50, 50, 50, 50, 50, 50, 50, 50, 50, 50, 50, 50, 50, 50, 0vLong exp.
10/11/2021 15:53:43 Error rval=a9ee81000000001
10/11/2021 15:53:44 855ms, 50, 50, 50, 50, 50, 50, 50, 50, 50, 50, 50, 50, 50, 50, 50, 50, 0vLong exp.
10/11/2021 15:53:44 Error rval=a9ee81000000001
10/11/2021 15:53:45 857ms, 50, 50, 50, 50, 50, 50, 50, 50, 50, 50, 50, 50, 50, 50, 50, 50, 0vLong exp.
10/11/2021 15:53:45 Error rval=a9ee81000000001
10/11/2021 15:53:46 857ms, 50, 50, 50, 50, 50, 50, 50, 50, 50, 50, 50, 50, 50, 50, 50, 50, 0vLong exp.
10/11/2021 15:53:46 Error rval=a9ee81000000001
10/11/2021 15:53:47 857ms, 50, 50, 50, 50, 50, 50, 50, 50, 50, 50, 50, 50, 50, 50, 50, 50, 0vLong exp.
10/11/2021 15:53:47 Error rval=a9ee81000000001
10/11/2021 15:53:48 858ms, 50, 50, 50, 50, 50, 50, 50, 50, 50, 50, 50, 50, 50, 50, 50, 50, 0vLong exp.
10/11/2021 15:53:48 Error rval=a9ee81000000001
10/11/2021 15:53:49 856ms, 50, 50, 50, 50, 50, 50, 50, 50, 50, 50, 50, 50, 50, 50, 50, 50, 0vLong exp.
10/11/2021 15:53:49 Error rval=a9ee81000000001
10/11/2021 15:53:50 858ms, 50, 50, 50, 50, 50, 50, 50, 50, 50, 50, 50, 50, 50, 50, 50, 50, 0vLong exp.
10/11/2021 15:53:50 Error rval=a9ee81000000001
10/11/2021 15:53:51 857ms, 50, 50, 50, 50, 50, 50, 50, 50, 50, 50, 50, 50, 50, 50, 50, 50, 0vLong exp.
10/11/2021 15:53:51 Error rval=a9ee81000000001
10/11/2021 15:53:52 855ms, 50, 50, 50, 50, 50, 50, 50, 50, 50, 50, 50, 50, 50, 50, 50, 50, 0vLong exp.
10/11/2021 15:53:52 Error rval=a9ee81000000001
10/11/2021 15:53:53 855ms, 50, 50, 50, 50, 50, 50, 50, 50, 50, 50, 50, 50, 50, 50, 50, 50, 0vLong exp.
10/11/2021 15:53:53 Error rval=a9ee81000000001
10/11/2021 15:53:54 859ms, 50, 50, 50, 50, 50, 50, 50, 50, 50, 50, 50, 50, 50, 50, 50, 50, 0vLong exp.
10/11/2021 15:53:54 Error rval=a9ee81000000001
10/11/2021 15:53:55 858ms, 50, 50, 50, 50, 50, 50, 50, 50, 50, 50, 50, 50, 50, 50, 50, 50, 0vLong exp.
10/11/2021 15:53:55 Error rval=a9ee81000000001
10/11/2021 15:53:56 855ms, 50, 50, 50, 50, 50, 50, 50, 50, 50, 50, 50, 50, 50, 50, 50, 50, 0vLong exp.
10/11/2021 15:53:56 Error rval=a9ee81000000001
10/11/2021 15:53:57 856ms, 50, 50, 50, 50, 50, 50, 50, 50, 50, 50, 50, 50, 50, 50, 50, 50, 0vLong exp.
10/11/2021 15:53:57 Error rval=a9ee81000000001
10/11/2021 15:53:58 858ms, 50, 50, 50, 50, 50, 50, 50, 50, 50, 50, 50, 50, 50, 50, 50, 50, 0vLong exp.
10/11/2021 15:53:58 Error rval=a9ee81000000001
10/11/2021 15:53:59 857ms, 50, 50, 50, 50, 50, 50, 50, 50, 50, 50, 50, 50, 50, 50, 50, 50, 0vLong exp.
10/11/2021 15:53:59 Error rval=a9ee81000000001
10/11/2021 15:54:00 856ms, 50, 50, 50, 50, 50, 50, 50, 50, 50, 50, 50, 50, 50, 50, 50, 50, 0vLong exp.
10/11/2021 15:54:00 Error rval=a9ee81000000001
10/11/2021 15:54:01 857ms, 50, 50, 50, 50, 50, 50, 50, 50, 50, 50, 50, 50, 50, 50, 50, 50, 0vLong exp.
10/11/2021 15:54:01 Error rval=a9ee81000000001
10/11/2021 15:54:02 860ms, 50, 50, 50, 50, 50, 50, 50, 50, 50, 50, 50, 50, 50, 50, 50, 50, 0vLong exp.
10/11/2021 15:54:02 Error rval=a9ee81000000001
10/11/2021 15:54:03 855ms, 50, 50, 50, 50, 50, 50, 50, 50, 50, 50, 50, 50, 50, 50, 50, 50, 0vLong exp.
10/11/2021 15:54:03 Error rval=a9ee81000000001
10/11/2021 15:54:04 853ms, 50, 50, 50, 50, 50, 50, 50, 50, 50, 50, 50, 50, 50, 50, 50, 50, 0vLong exp.
10/11/2021 15:54:04 Error rval=a9ee81000000001
10/11/2021 15:54:05 857ms, 50, 50, 50, 50, 50, 50, 50, 50, 50, 50, 50, 50, 50, 50, 50, 50, 0vLong exp.
10/11/2021 15:54:05 Error rval=a9ee81000000001
10/11/2021 15:54:06 857ms, 50, 50, 50, 50, 50, 50, 50, 50, 50, 50, 50, 50, 50, 50, 50, 50, 0vLong exp.
10/11/2021 15:54:06 Error rval=a9ee81000000001
10/11/2021 15:54:07 857ms, 50, 50, 50, 50, 50, 50, 50, 50, 50, 50, 50, 50, 50, 50, 50, 50, 0vLong exp.
10/11/2021 15:54:07 Error rval=a9ee81000000001
10/11/2021 15:54:08 855ms, 50, 50, 50, 50, 50, 50, 50, 50, 50, 50, 50, 50, 50, 50, 50, 50, 0vLong exp.
10/11/2021 15:54:08 Error rval=a9ee81000000001
10/11/2021 15:54:09 857ms, 50, 50, 50, 50, 50, 50, 50, 50, 50, 50, 50, 50, 50, 50, 50, 50, 0vLong exp.
10/11/2021 15:54:09 Error rval=a9ee81000000001
10/11/2021 15:54:10 858ms, 50, 50, 50, 50, 50, 50, 50, 50, 50, 50, 50, 50, 50, 50, 50, 50, 0vLong exp.
10/11/2021 15:54:10 Error rval=a9ee81000000001
10/11/2021 15:54:11 859ms, 50, 50, 50, 50, 50, 50, 50, 50, 50, 50, 50, 50, 50, 50, 50, 50, 0vLong exp.
10/11/2021 15:54:11 Error rval=a9ee81000000001
10/11/2021 15:54:12 855ms, 50, 50, 50, 50, 50, 50, 50, 50, 50, 50, 50, 50, 50, 50, 50, 50, 0vLong exp.
10/11/2021 15:54:12 Error rval=a9ee81000000001
10/11/2021 15:54:13 857ms, 50, 50, 50, 50, 50, 50, 50, 50, 50, 50, 50, 50, 50, 50, 50, 50, 0vLong exp.
10/11/2021 15:54:13 Error rval=a9ee81000000001
10/11/2021 15:54:14 857ms, 50, 50, 50, 50, 50, 50, 50, 50, 50, 50, 50, 50, 50, 50, 50, 50, 0vLong exp.
10/11/2021 15:54:14 Error rval=a9ee81000000001
10/11/2021 15:54:15 856ms, 50, 50, 50, 50, 50, 50, 50, 50, 50, 50, 50, 50, 50, 50, 50, 50, 0vLong exp.
10/11/2021 15:54:15 Error rval=a9ee81000000001
10/11/2021 15:54:16 855ms, 50, 50, 50, 50, 50, 50, 50, 50, 50, 50, 50, 50, 50, 50, 50, 50, 0vLong exp.
10/11/2021 15:54:16 Error rval=a9ee81000000001
10/11/2021 15:54:17 858ms, 50, 50, 50, 50, 50, 50, 50, 50, 50, 50, 50, 50, 50, 50, 50, 50, 0vLong exp.
10/11/2021 15:54:17 Error rval=a9ee81000000001
10/11/2021 15:54:18 856ms, 50, 50, 50, 50, 50, 50, 50, 50, 50, 50, 50, 50, 50, 50, 50, 50, 0vLong exp.
10/11/2021 15:54:18 Error rval=a9ee81000000001
10/11/2021 15:54:19 856ms, 50, 50, 50, 50, 50, 50, 50, 50, 50, 50, 50, 50, 50, 50, 50, 50, 0vLong exp.
10/11/2021 15:54:19 Error rval=a9ee81000000001
10/11/2021 15:54:20 856ms, 50, 50, 50, 50, 50, 50, 50, 50, 50, 50, 50, 50, 50, 50, 50, 50, 0vLong exp.
10/11/2021 15:54:20 Error rval=a9ee81000000001
10/11/2021 15:54:21 857ms, 50, 50, 50, 50, 50, 50, 50, 50, 50, 50, 50, 50, 50, 50, 50, 50, 0vLong exp.
10/11/2021 15:54:21 Error rval=a9ee81000000001
10/11/2021 15:54:22 856ms, 50, 50, 50, 50, 50, 50, 50, 50, 50, 50, 50, 50, 50, 50, 50, 50, 0vLong exp.
10/11/2021 15:54:22 Error rval=a9ee81000000001
10/11/2021 15:54:23 855ms, 50, 50, 50, 50, 50, 50, 50, 50, 50, 50, 50, 50, 50, 50, 50, 50, 0vLong exp.
10/11/2021 15:54:23 Error rval=a9ee81000000001
10/11/2021 15:54:24 856ms, 50, 50, 50, 50, 50, 50, 50, 50, 50, 50, 50, 50, 50, 50, 50, 50, 0vLong exp.
10/11/2021 15:54:24 Error rval=a9ee81000000001
10/11/2021 15:54:25 855ms, 50, 50, 50, 50, 50, 50, 50, 50, 50, 50, 50, 50, 50, 50, 51, 50, 0vLong exp.
10/11/2021 15:54:25 Error rval=a9ee81000000001
10/11/2021 15:54:26 854ms, 50, 50, 50, 50, 50, 50, 50, 50, 50, 50, 50, 50, 50, 50, 50, 50, 0vLong exp.
10/11/2021 15:54:26 Error rval=a9ee81000000001
10/11/2021 15:54:27 854ms, 50, 50, 50, 50, 50, 50, 50, 50, 50, 50, 50, 50, 50, 50, 50, 50, 0vLong exp.
10/11/2021 15:54:27 Error rval=a9ee81000000001
10/11/2021 15:54:28 856ms, 50, 50, 50, 50, 50, 50, 50, 51, 50, 50, 50, 50, 50, 50, 50, 50, 0vLong exp.
10/11/2021 15:54:28 Error rval=a9ee81000000001
10/11/2021 15:54:29 854ms, 50, 50, 50, 50, 50, 50, 50, 50, 50, 50, 50, 50, 50, 50, 50, 50, 0vLong exp.
10/11/2021 15:54:29 Error rval=a9ee81000000001
10/11/2021 15:54:30 856ms, 50, 50, 50, 50, 50, 50, 50, 50, 50, 50, 50, 50, 50, 50, 50, 50, 0vLong exp.
10/11/2021 15:54:30 Error rval=a9ee81000000001
10/11/2021 15:54:31 855ms, 50, 50, 50, 50, 50, 50, 50, 50, 50, 50, 50, 50, 50, 50, 50, 50, 0vLong exp.
10/11/2021 15:54:31 Error rval=a9ee81000000001
10/11/2021 15:54:32 858ms, 50, 50, 50, 50, 50, 50, 50, 50, 50, 50, 50, 50, 50, 50, 50, 50, 0vLong exp.
10/11/2021 15:54:32 Error rval=a9ee81000000001
10/11/2021 15:54:33 857ms, 50, 50, 50, 50, 50, 50, 50, 50, 50, 50, 50, 50, 50, 50, 50, 50, 0vLong exp.
10/11/2021 15:54:33 Error rval=a9ee81000000001
10/11/2021 15:54:34 855ms, 50, 50, 50, 50, 50, 50, 50, 50, 50, 50, 50, 50, 50, 50, 50, 50, 0vLong exp.
10/11/2021 15:54:34 Error rval=a9ee81000000001
10/11/2021 15:54:35 857ms, 50, 50, 50, 50, 50, 50, 50, 50, 50, 50, 50, 50, 50, 50, 50, 50, 0vLong exp.
10/11/2021 15:54:35 Error rval=a9ee81000000001
10/11/2021 15:54:36 859ms, 50, 50, 50, 50, 50, 50, 50, 50, 50, 50, 50, 50, 50, 50, 50, 50, 0vLong exp.
10/11/2021 15:54:36 Error rval=a9ee81000000001
10/11/2021 15:54:37 855ms, 50, 50, 50, 50, 50, 50, 50, 50, 50, 50, 50, 50, 50, 50, 50, 50, 0vLong exp.
10/11/2021 15:54:37 Error rval=a9ee81000000001
10/11/2021 15:54:38 855ms, 50, 50, 50, 50, 50, 50, 50, 50, 50, 50, 50, 50, 50, 50, 50, 50, 0vLong exp.
10/11/2021 15:54:38 Error rval=a9ee81000000001
10/11/2021 15:54:39 857ms, 50, 50, 50, 50, 50, 50, 50, 50, 50, 50, 50, 50, 50, 50, 50, 50, 0vLong exp.
10/11/2021 15:54:39 Error rval=a9ee81000000001
10/11/2021 15:54:40 858ms, 50, 50, 50, 50, 50, 50, 50, 50, 50, 50, 50, 50, 50, 50, 50, 50, 0vLong exp.
10/11/2021 15:54:40 Error rval=a9ee81000000001
10/11/2021 15:54:41 858ms, 50, 50, 50, 50, 50, 50, 50, 50, 50, 50, 50, 50, 50, 50, 50, 50, 0vLong exp.
10/11/2021 15:54:41 Error rval=a9ee81000000001
10/11/2021 15:54:42 856ms, 50, 50, 50, 50, 50, 50, 50, 50, 50, 50, 50, 50, 50, 50, 50, 50, 0vLong exp.
10/11/2021 15:54:42 Error rval=a9ee81000000001
10/11/2021 15:54:43 859ms, 50, 50, 50, 51, 50, 50, 50, 50, 50, 50, 50, 50, 50, 50, 50, 50, 0vLong exp.
10/11/2021 15:54:43 Error rval=a9ee81000000001
10/11/2021 15:54:44 858ms, 50, 50, 50, 50, 50, 50, 50, 50, 50, 50, 50, 50, 50, 50, 50, 50, 0vLong exp.
10/11/2021 15:54:44 Error rval=a9ee81000000001
10/11/2021 15:54:45 857ms, 50, 50, 50, 50, 50, 50, 50, 50, 50, 50, 50, 50, 50, 50, 50, 50, 0vLong exp.
10/11/2021 15:54:45 Error rval=a9ee81000000001
10/11/2021 15:54:46 856ms, 50, 50, 50, 50, 50, 50, 50, 50, 50, 50, 50, 50, 50, 50, 50, 50, 0vLong exp.
10/11/2021 15:54:46 Error rval=a9ee81000000001
10/11/2021 15:54:47 854ms, 50, 50, 50, 50, 50, 50, 50, 50, 50, 50, 50, 50, 50, 50, 50, 50, 0vLong exp.
10/11/2021 15:54:47 Error rval=a9ee81000000001
10/11/2021 15:54:48 854ms, 50, 50, 50, 50, 50, 50, 50, 50, 50, 50, 50, 50, 50, 50, 50, 50, 0vLong exp.
10/11/2021 15:54:48 Error rval=a9ee81000000001
10/11/2021 15:54:49 858ms, 50, 50, 50, 50, 50, 50, 50, 50, 50, 50, 50, 50, 50, 50, 50, 50, 0vLong exp.
10/11/2021 15:54:49 Error rval=a9ee81000000001
10/11/2021 15:54:50 856ms, 50, 50, 50, 50, 50, 50, 50, 50, 50, 50, 50, 50, 50, 50, 50, 50, 0vLong exp.
10/11/2021 15:54:50 Error rval=a9ee81000000001
10/11/2021 15:54:51 857ms, 50, 50, 50, 50, 50, 50, 50, 50, 50, 50, 50, 50, 50, 50, 50, 50, 0vLong exp.
10/11/2021 15:54:51 Error rval=a9ee81000000001
10/11/2021 15:54:52 857ms, 50, 50, 50, 50, 50, 50, 50, 50, 50, 50, 50, 50, 50, 50, 50, 50, 0vLong exp.
10/11/2021 15:54:52 Error rval=a9ee81000000001
10/11/2021 15:54:53 857ms, 50, 50, 50, 50, 50, 50, 50, 50, 50, 50, 50, 50, 50, 50, 50, 50, 0vLong exp.
10/11/2021 15:54:53 Error rval=a9ee81000000001
10/11/2021 15:54:54 856ms, 50, 50, 50, 50, 50, 50, 50, 50, 50, 50, 50, 50, 50, 50, 50, 50, 0vLong exp.
10/11/2021 15:54:54 Error rval=a9ee81000000001
10/11/2021 15:54:55 858ms, 50, 50, 50, 50, 50, 50, 50, 50, 50, 50, 50, 50, 50, 50, 50, 50, 0vLong exp.
10/11/2021 15:54:55 Error rval=a9ee81000000001
10/11/2021 15:54:56 856ms, 50, 50, 50, 50, 50, 50, 50, 50, 50, 50, 50, 50, 50, 50, 50, 50, 0vLong exp.
10/11/2021 15:54:56 Error rval=a9ee81000000001
10/11/2021 15:54:57 856ms, 50, 50, 50, 50, 50, 50, 50, 50, 50, 50, 50, 50, 50, 50, 50, 50, 0vLong exp.
10/11/2021 15:54:57 Error rval=a9ee81000000001
10/11/2021 15:54:58 859ms, 50, 50, 50, 50, 50, 50, 50, 50, 50, 50, 50, 50, 50, 50, 50, 50, 0vLong exp.
10/11/2021 15:54:58 Error rval=a9ee81000000001
10/11/2021 15:54:59 856ms, 50, 50, 50, 50, 50, 50, 50, 50, 50, 50, 50, 50, 50, 50, 50, 50, 0vLong exp.
10/11/2021 15:54:59 Error rval=a9ee81000000001
10/11/2021 15:55:00 856ms, 50, 50, 50, 50, 50, 50, 50, 50, 50, 50, 50, 50, 50, 50, 50, 50, 0vLong exp.
10/11/2021 15:55:00 Error rval=a9ee81000000001
10/11/2021 15:55:01 857ms, 50, 50, 50, 50, 50, 50, 50, 50, 50, 50, 50, 50, 50, 50, 50, 50, 0vLong exp.
10/11/2021 15:55:01 Error rval=a9ee81000000001
10/11/2021 15:55:02 854ms, 50, 50, 50, 50, 50, 50, 50, 50, 50, 50, 50, 50, 50, 50, 50, 50, 0vLong exp.
10/11/2021 15:55:02 Error rval=a9ee81000000001
10/11/2021 15:55:03 856ms, 50, 50, 50, 50, 50, 50, 50, 50, 50, 50, 50, 50, 50, 50, 50, 50, 0vLong exp.
10/11/2021 15:55:03 Error rval=a9ee81000000001
10/11/2021 15:55:04 855ms, 50, 50, 50, 50, 50, 50, 50, 50, 50, 50, 50, 50, 50, 50, 50, 50, 0vLong exp.
10/11/2021 15:55:04 Error rval=a9ee81000000001
10/11/2021 15:55:05 856ms, 50, 50, 50, 50, 50, 50, 50, 50, 50, 50, 50, 50, 50, 50, 50, 50, 0vLong exp.
10/11/2021 15:55:05 Error rval=a9ee81000000001
10/11/2021 15:55:06 856ms, 50, 50, 50, 50, 50, 50, 50, 50, 50, 50, 50, 50, 50, 50, 50, 50, 0vLong exp.
10/11/2021 15:55:06 Error rval=a9ee81000000001
10/11/2021 15:55:07 857ms, 50, 50, 50, 50, 50, 50, 50, 50, 50, 50, 50, 50, 50, 50, 50, 50, 0vLong exp.
10/11/2021 15:55:07 Error rval=a9ee81000000001
10/11/2021 15:55:08 856ms, 50, 50, 50, 50, 50, 50, 50, 50, 50, 50, 50, 50, 50, 50, 50, 50, 0vLong exp.
10/11/2021 15:55:08 Error rval=a9ee81000000001
10/11/2021 15:55:09 856ms, 50, 50, 50, 50, 50, 50, 50, 50, 50, 50, 50, 50, 50, 50, 50, 50, 0vLong exp.
10/11/2021 15:55:09 Error rval=a9ee81000000001
10/11/2021 15:55:10 856ms, 50, 50, 50, 50, 50, 50, 50, 50, 50, 50, 50, 50, 50, 50, 50, 50, 0vLong exp.
10/11/2021 15:55:10 Error rval=a9ee81000000001
10/11/2021 15:55:11 859ms, 50, 50, 50, 50, 50, 50, 50, 50, 50, 50, 50, 50, 50, 50, 50, 50, 0vLong exp.
10/11/2021 15:55:11 Error rval=a9ee81000000001
10/11/2021 15:55:12 858ms, 50, 50, 50, 50, 50, 50, 50, 50, 50, 50, 50, 50, 50, 50, 50, 50, 0vLong exp.
10/11/2021 15:55:12 Error rval=a9ee81000000001
10/11/2021 15:55:13 854ms, 50, 50, 50, 50, 50, 50, 50, 50, 50, 50, 50, 50, 50, 50, 50, 50, 0vLong exp.
10/11/2021 15:55:13 Error rval=a9ee81000000001
10/11/2021 15:55:14 856ms, 50, 50, 50, 50, 50, 50, 50, 50, 50, 50, 50, 50, 50, 50, 50, 50, 0vLong exp.
10/11/2021 15:55:14 Error rval=a9ee81000000001
10/11/2021 15:55:15 855ms, 50, 50, 50, 50, 50, 50, 50, 50, 50, 50, 50, 50, 50, 50, 50, 50, 0vLong exp.
10/11/2021 15:55:15 Error rval=a9ee81000000001
10/11/2021 15:55:16 856ms, 50, 50, 50, 50, 50, 50, 50, 50, 50, 50, 50, 50, 50, 50, 50, 50, 0vLong exp.
10/11/2021 15:55:16 Error rval=a9ee81000000001
10/11/2021 15:55:17 857ms, 50, 50, 50, 50, 50, 50, 50, 50, 50, 50, 50, 50, 50, 50, 50, 50, 0vLong exp.
10/11/2021 15:55:17 Error rval=a9ee81000000001
10/11/2021 15:55:18 857ms, 50, 50, 50, 50, 50, 50, 50, 50, 50, 50, 50, 50, 50, 50, 50, 50, 0vLong exp.
10/11/2021 15:55:18 Error rval=a9ee81000000001
10/11/2021 15:55:19 855ms, 50, 50, 50, 50, 50, 50, 50, 50, 50, 50, 50, 50, 50, 50, 50, 50, 0vLong exp.
10/11/2021 15:55:19 Error rval=a9ee81000000001
10/11/2021 15:55:20 859ms, 50, 50, 50, 50, 50, 50, 50, 50, 50, 50, 50, 50, 50, 50, 50, 50, 0vLong exp.
10/11/2021 15:55:20 Error rval=a9ee81000000001
10/11/2021 15:55:21 856ms, 50, 50, 50, 50, 50, 50, 50, 50, 50, 50, 50, 50, 50, 50, 50, 50, 0vLong exp.
10/11/2021 15:55:21 Error rval=a9ee81000000001
10/11/2021 15:55:22 856ms, 50, 50, 50, 50, 50, 50, 50, 50, 50, 50, 50, 50, 50, 50, 50, 50, 0vLong exp.
10/11/2021 15:55:22 Error rval=a9ee81000000001
10/11/2021 15:55:23 857ms, 50, 50, 50, 50, 50, 50, 50, 50, 50, 50, 50, 50, 50, 50, 50, 50, 0vLong exp.
10/11/2021 15:55:23 Error rval=a9ee81000000001
10/11/2021 15:55:24 857ms, 50, 50, 50, 50, 50, 51, 50, 50, 50, 50, 50, 50, 50, 50, 50, 50, 0vLong exp.
10/11/2021 15:55:24 Error rval=a9ee81000000001
10/11/2021 15:55:25 857ms, 50, 50, 50, 50, 50, 50, 50, 50, 50, 50, 50, 50, 50, 50, 50, 50, 0vLong exp.
10/11/2021 15:55:25 Error rval=a9ee81000000001
10/11/2021 15:55:26 856ms, 50, 50, 50, 50, 50, 50, 50, 50, 50, 50, 50, 50, 50, 50, 50, 50, 0vLong exp.
10/11/2021 15:55:26 Error rval=a9ee81000000001
10/11/2021 15:55:27 857ms, 50, 50, 50, 50, 50, 50, 50, 50, 50, 50, 50, 50, 50, 51, 50, 50, 0vLong exp.
10/11/2021 15:55:27 Error rval=a9ee81000000001
10/11/2021 15:55:28 857ms, 50, 50, 50, 50, 50, 50, 50, 50, 50, 50, 50, 50, 50, 50, 50, 50, 0vLong exp.
10/11/2021 15:55:28 Error rval=a9ee81000000001
10/11/2021 15:55:29 857ms, 50, 50, 50, 50, 50, 50, 50, 50, 50, 50, 50, 50, 50, 50, 50, 50, 0vLong exp.
10/11/2021 15:55:29 Error rval=a9ee81000000001
10/11/2021 15:55:30 858ms, 50, 50, 50, 50, 50, 50, 50, 50, 50, 50, 50, 50, 50, 50, 50, 50, 0vLong exp.
10/11/2021 15:55:30 Error rval=a9ee81000000001
10/11/2021 15:55:31 855ms, 50, 50, 50, 50, 50, 50, 50, 50, 50, 50, 50, 50, 50, 50, 50, 50, 0vLong exp.
10/11/2021 15:55:31 Error rval=a9ee81000000001
10/11/2021 15:55:32 856ms, 50, 50, 50, 50, 50, 50, 50, 50, 50, 50, 50, 50, 50, 50, 50, 50, 0vLong exp.
10/11/2021 15:55:32 Error rval=a9ee81000000001
10/11/2021 15:55:33 855ms, 50, 50, 50, 50, 50, 50, 50, 50, 50, 50, 50, 50, 50, 50, 50, 50, 0vLong exp.
10/11/2021 15:55:33 Error rval=a9ee81000000001
10/11/2021 15:55:34 857ms, 50, 50, 50, 50, 50, 50, 50, 50, 50, 50, 50, 50, 50, 50, 50, 50, 0vLong exp.
10/11/2021 15:55:34 Error rval=a9ee81000000001
10/11/2021 15:55:35 858ms, 50, 50, 50, 50, 50, 50, 50, 50, 50, 50, 50, 50, 50, 50, 50, 50, 0vLong exp.
10/11/2021 15:55:35 Error rval=a9ee81000000001
10/11/2021 15:55:36 857ms, 50, 50, 50, 50, 50, 50, 50, 50, 50, 50, 50, 50, 50, 50, 50, 50, 0vLong exp.
10/11/2021 15:55:36 Error rval=a9ee81000000001
10/11/2021 15:55:37 855ms, 50, 50, 50, 50, 50, 50, 50, 50, 50, 50, 50, 50, 50, 50, 50, 50, 0vLong exp.
10/11/2021 15:55:37 Error rval=a9ee81000000001
10/11/2021 15:55:38 855ms, 50, 50, 50, 50, 50, 50, 50, 50, 50, 50, 50, 50, 50, 50, 50, 50, 0vLong exp.
10/11/2021 15:55:38 Error rval=a9ee81000000001
10/11/2021 15:55:39 857ms, 50, 50, 50, 50, 50, 50, 50, 50, 50, 50, 50, 50, 50, 50, 50, 50, 0vLong exp.
10/11/2021 15:55:39 Error rval=a9ee81000000001
10/11/2021 15:55:40 857ms, 50, 50, 50, 50, 50, 50, 50, 50, 50, 50, 50, 50, 50, 50, 50, 50, 0vLong exp.
10/11/2021 15:55:40 Error rval=a9ee81000000001
10/11/2021 15:55:41 856ms, 50, 50, 50, 50, 50, 50, 50, 50, 50, 50, 50, 50, 50, 50, 50, 50, 0vLong exp.
10/11/2021 15:55:41 Error rval=a9ee81000000001
10/11/2021 15:55:42 854ms, 50, 50, 50, 50, 50, 50, 50, 50, 50, 50, 50, 50, 50, 50, 50, 50, 0vLong exp.
10/11/2021 15:55:42 Error rval=a9ee81000000001
10/11/2021 15:55:43 858ms, 50, 50, 50, 50, 50, 50, 50, 50, 50, 50, 50, 50, 50, 50, 50, 50, 0vLong exp.
10/11/2021 15:55:43 Error rval=a9ee81000000001
10/11/2021 15:55:44 857ms, 50, 50, 50, 50, 50, 50, 50, 50, 50, 50, 50, 50, 50, 50, 50, 50, 0vLong exp.
10/11/2021 15:55:44 Error rval=a9ee81000000001
10/11/2021 15:55:45 856ms, 50, 50, 50, 50, 50, 50, 50, 50, 50, 50, 50, 50, 50, 50, 50, 50, 0vLong exp.
10/11/2021 15:55:45 Error rval=a9ee81000000001
10/11/2021 15:55:46 856ms, 50, 50, 50, 50, 50, 50, 50, 50, 50, 50, 50, 50, 50, 50, 50, 50, 0vLong exp.
10/11/2021 15:55:46 Error rval=a9ee81000000001
10/11/2021 15:55:47 857ms, 50, 50, 50, 50, 50, 50, 50, 50, 50, 50, 50, 50, 50, 50, 50, 50, 0vLong exp.
10/11/2021 15:55:47 Error rval=a9ee81000000001
10/11/2021 15:55:48 856ms, 50, 50, 50, 50, 50, 50, 50, 50, 50, 50, 50, 50, 50, 50, 50, 50, 0vLong exp.
10/11/2021 15:55:48 Error rval=a9ee81000000001
10/11/2021 15:55:49 858ms, 50, 50, 50, 50, 50, 50, 50, 50, 50, 50, 50, 50, 50, 50, 50, 50, 0vLong exp.
10/11/2021 15:55:49 Error rval=a9ee81000000001
10/11/2021 15:55:50 858ms, 50, 50, 50, 50, 50, 50, 50, 50, 50, 50, 50, 50, 50, 50, 50, 50, 0vLong exp.
10/11/2021 15:55:50 Error rval=a9ee81000000001
10/11/2021 15:55:51 857ms, 50, 50, 50, 50, 50, 50, 50, 50, 50, 50, 50, 50, 50, 50, 50, 50, 0vLong exp.
10/11/2021 15:55:51 Error rval=a9ee81000000001
10/11/2021 15:55:52 858ms, 50, 50, 50, 50, 50, 50, 50, 50, 50, 50, 50, 50, 50, 50, 50, 50, 0vLong exp.
10/11/2021 15:55:52 Error rval=a9ee81000000001
10/11/2021 15:55:53 857ms, 50, 50, 50, 50, 50, 50, 50, 50, 50, 50, 50, 50, 50, 50, 50, 50, 0vLong exp.
10/11/2021 15:55:53 Error rval=a9ee81000000001
10/11/2021 15:55:54 857ms, 50, 50, 50, 50, 50, 50, 50, 50, 50, 50, 50, 50, 50, 50, 50, 50, 0vLong exp.
10/11/2021 15:55:54 Error rval=a9ee81000000001
10/11/2021 15:55:55 857ms, 50, 50, 50, 50, 50, 50, 50, 50, 50, 50, 50, 50, 50, 50, 50, 50, 0vLong exp.
10/11/2021 15:55:55 Error rval=a9ee81000000001
10/11/2021 15:55:56 858ms, 50, 50, 50, 50, 50, 50, 50, 50, 50, 50, 50, 50, 50, 50, 50, 50, 0vLong exp.
10/11/2021 15:55:56 Error rval=a9ee81000000001
10/11/2021 15:55:57 857ms, 50, 50, 50, 50, 50, 50, 50, 50, 50, 50, 50, 50, 50, 50, 50, 51, 0vLong exp.
10/11/2021 15:55:57 Error rval=a9ee81000000001
10/11/2021 15:55:58 856ms, 50, 50, 50, 50, 50, 50, 50, 50, 50, 50, 50, 50, 50, 50, 50, 50, 0vLong exp.
10/11/2021 15:55:58 Error rval=a9ee81000000001
10/11/2021 15:55:59 856ms, 50, 50, 50, 50, 50, 50, 50, 50, 50, 50, 50, 50, 50, 50, 50, 50, 0vLong exp.
10/11/2021 15:55:59 Error rval=a9ee81000000001
10/11/2021 15:56:00 857ms, 50, 50, 50, 50, 50, 50, 50, 50, 50, 50, 50, 50, 50, 50, 50, 50, 0vLong exp.
10/11/2021 15:56:00 Error rval=a9ee81000000001
10/11/2021 15:56:01 854ms, 50, 50, 50, 50, 50, 50, 50, 50, 50, 50, 50, 50, 50, 50, 50, 50, 0vLong exp.
10/11/2021 15:56:01 Error rval=a9ee81000000001
10/11/2021 15:56:02 859ms, 50, 50, 50, 50, 50, 50, 50, 50, 50, 50, 50, 50, 50, 50, 50, 50, 0vLong exp.
10/11/2021 15:56:02 Error rval=a9ee81000000001
10/11/2021 15:56:03 857ms, 50, 50, 50, 50, 50, 50, 50, 50, 50, 50, 50, 50, 50, 50, 50, 50, 0vLong exp.
10/11/2021 15:56:03 Error rval=a9ee81000000001
10/11/2021 15:56:04 857ms, 50, 50, 50, 50, 50, 50, 50, 50, 50, 50, 50, 50, 50, 50, 50, 50, 0vLong exp.
10/11/2021 15:56:04 Error rval=a9ee81000000001
10/11/2021 15:56:05 857ms, 50, 50, 50, 50, 50, 50, 50, 50, 50, 50, 50, 50, 50, 50, 50, 50, 0vLong exp.
10/11/2021 15:56:05 Error rval=a9ee81000000001
10/11/2021 15:56:06 855ms, 50, 50, 50, 50, 50, 50, 50, 50, 50, 50, 50, 50, 50, 50, 50, 50, 0vLong exp.
10/11/2021 15:56:06 Error rval=a9ee81000000001
10/11/2021 15:56:07 859ms, 50, 50, 50, 50, 50, 50, 50, 50, 50, 50, 50, 50, 50, 50, 50, 50, 0vLong exp.
10/11/2021 15:56:07 Error rval=a9ee81000000001
10/11/2021 15:56:08 857ms, 50, 50, 50, 50, 50, 50, 50, 50, 50, 50, 50, 50, 50, 50, 50, 50, 0vLong exp.
10/11/2021 15:56:08 Error rval=a9ee81000000001
10/11/2021 15:56:09 857ms, 50, 50, 50, 50, 50, 50, 50, 50, 50, 50, 50, 50, 50, 50, 50, 50, 0vLong exp.
10/11/2021 15:56:09 Error rval=a9ee81000000001
10/11/2021 15:56:10 859ms, 50, 50, 50, 50, 50, 50, 50, 50, 50, 50, 50, 50, 50, 50, 50, 50, 0vLong exp.
10/11/2021 15:56:10 Error rval=a9ee81000000001
10/11/2021 15:56:11 857ms, 50, 50, 50, 50, 50, 50, 50, 50, 50, 50, 50, 50, 50, 50, 50, 50, 0vLong exp.
10/11/2021 15:56:11 Error rval=a9ee81000000001
10/11/2021 15:56:12 858ms, 50, 50, 50, 50, 50, 50, 50, 50, 50, 50, 50, 50, 50, 50, 50, 50, 0vLong exp.
10/11/2021 15:56:12 Error rval=a9ee81000000001
10/11/2021 15:56:13 857ms, 50, 50, 50, 50, 50, 50, 50, 50, 50, 50, 50, 50, 50, 50, 50, 50, 0vLong exp.
10/11/2021 15:56:13 Error rval=a9ee81000000001
10/11/2021 15:56:14 855ms, 50, 50, 50, 50, 50, 50, 50, 50, 50, 50, 50, 50, 50, 50, 50, 50, 0vLong exp.
10/11/2021 15:56:14 Error rval=a9ee81000000001
10/11/2021 15:56:15 856ms, 50, 50, 50, 50, 50, 50, 50, 50, 50, 50, 50, 50, 50, 50, 50, 50, 0vLong exp.
10/11/2021 15:56:15 Error rval=a9ee81000000001
10/11/2021 15:56:16 856ms, 50, 50, 50, 50, 50, 50, 50, 50, 50, 50, 50, 50, 50, 50, 50, 50, 0vLong exp.
10/11/2021 15:56:16 Error rval=a9ee81000000001
10/11/2021 15:56:17 857ms, 50, 50, 50, 50, 50, 50, 50, 50, 50, 50, 50, 50, 50, 50, 50, 50, 0vLong exp.
10/11/2021 15:56:17 Error rval=a9ee81000000001
10/11/2021 15:56:18 856ms, 50, 50, 50, 50, 50, 50, 50, 50, 50, 50, 50, 50, 50, 50, 50, 50, 0vLong exp.
10/11/2021 15:56:18 Error rval=a9ee81000000001
10/11/2021 15:56:19 856ms, 50, 50, 50, 50, 50, 50, 50, 50, 50, 50, 50, 50, 50, 50, 50, 50, 0vLong exp.
10/11/2021 15:56:19 Error rval=a9ee81000000001
10/11/2021 15:56:20 854ms, 50, 50, 50, 50, 50, 50, 50, 50, 50, 50, 50, 50, 50, 50, 50, 50, 0vLong exp.
10/11/2021 15:56:20 Error rval=a9ee81000000001
10/11/2021 15:56:21 855ms, 50, 50, 50, 50, 50, 50, 50, 50, 50, 50, 50, 50, 50, 50, 50, 50, 0vLong exp.
10/11/2021 15:56:21 Error rval=a9ee81000000001
10/11/2021 15:56:22 855ms, 50, 50, 50, 50, 50, 50, 50, 50, 50, 50, 50, 50, 50, 50, 50, 50, 0vLong exp.
10/11/2021 15:56:22 Error rval=a9ee81000000001
10/11/2021 15:56:23 855ms, 50, 50, 50, 50, 50, 50, 50, 50, 50, 50, 50, 50, 50, 50, 50, 50, 0vLong exp.
10/11/2021 15:56:23 Error rval=a9ee81000000001
10/11/2021 15:56:24 857ms, 50, 50, 50, 50, 50, 50, 50, 50, 50, 50, 50, 50, 50, 50, 50, 50, 0vLong exp.
10/11/2021 15:56:24 Error rval=a9ee81000000001
10/11/2021 15:56:25 856ms, 50, 50, 50, 50, 50, 50, 50, 50, 50, 50, 50, 50, 50, 50, 50, 50, 0vLong exp.
10/11/2021 15:56:25 Error rval=a9ee81000000001
10/11/2021 15:56:26 856ms, 50, 50, 50, 50, 50, 50, 50, 50, 50, 50, 50, 50, 51, 50, 50, 50, 0vLong exp.
10/11/2021 15:56:26 Error rval=a9ee81000000001
10/11/2021 15:56:27 857ms, 50, 50, 50, 50, 50, 50, 50, 50, 50, 50, 50, 50, 50, 50, 50, 50, 0vLong exp.
10/11/2021 15:56:27 Error rval=a9ee81000000001
10/11/2021 15:56:28 856ms, 50, 50, 50, 50, 50, 50, 50, 50, 50, 50, 50, 50, 50, 50, 50, 50, 0vLong exp.
10/11/2021 15:56:28 Error rval=a9ee81000000001
10/11/2021 15:56:29 859ms, 50, 50, 50, 50, 50, 50, 50, 50, 50, 50, 50, 50, 50, 50, 50, 50, 0vLong exp.
10/11/2021 15:56:29 Error rval=a9ee81000000001
10/11/2021 15:56:30 857ms, 50, 50, 50, 50, 50, 50, 50, 50, 50, 50, 50, 50, 50, 50, 50, 50, 0vLong exp.
10/11/2021 15:56:30 Error rval=a9ee81000000001
10/11/2021 15:56:31 856ms, 50, 50, 50, 50, 50, 50, 50, 50, 50, 50, 50, 50, 50, 50, 50, 50, 0vLong exp.
10/11/2021 15:56:31 Error rval=a9ee81000000001
10/11/2021 15:56:32 857ms, 50, 50, 50, 50, 50, 50, 50, 50, 50, 50, 50, 50, 50, 50, 50, 50, 0vLong exp.
10/11/2021 15:56:32 Error rval=a9ee81000000001
10/11/2021 15:56:33 857ms, 50, 50, 50, 50, 50, 50, 50, 50, 50, 50, 50, 50, 50, 50, 50, 50, 0vLong exp.
10/11/2021 15:56:33 Error rval=a9ee81000000001
10/11/2021 15:56:34 857ms, 50, 50, 50, 50, 50, 50, 50, 50, 50, 50, 50, 50, 50, 50, 50, 50, 0vLong exp.
10/11/2021 15:56:34 Error rval=a9ee81000000001
10/11/2021 15:56:35 856ms, 50, 50, 50, 50, 50, 50, 50, 50, 50, 50, 50, 50, 50, 50, 50, 50, 0vLong exp.
10/11/2021 15:56:35 Error rval=a9ee81000000001
10/11/2021 15:56:36 856ms, 50, 50, 50, 50, 50, 50, 50, 50, 50, 50, 50, 50, 50, 50, 50, 50, 0vLong exp.
10/11/2021 15:56:36 Error rval=a9ee81000000001
10/11/2021 15:56:37 858ms, 50, 50, 50, 50, 50, 50, 50, 50, 50, 50, 50, 50, 50, 50, 50, 50, 0vLong exp.
10/11/2021 15:56:37 Error rval=a9ee81000000001
10/11/2021 15:56:38 855ms, 50, 50, 50, 50, 50, 50, 50, 50, 50, 50, 50, 50, 50, 50, 50, 50, 0vLong exp.
10/11/2021 15:56:38 Error rval=a9ee81000000001
10/11/2021 15:56:39 858ms, 50, 50, 50, 50, 50, 50, 50, 50, 50, 50, 50, 50, 50, 50, 50, 50, 0vLong exp.
10/11/2021 15:56:39 Error rval=a9ee81000000001
10/11/2021 15:56:40 859ms, 50, 50, 50, 50, 50, 50, 50, 50, 50, 50, 50, 50, 50, 50, 50, 50, 0vLong exp.
10/11/2021 15:56:40 Error rval=a9ee81000000001
10/11/2021 15:56:41 857ms, 50, 50, 50, 50, 50, 50, 50, 50, 50, 50, 50, 50, 50, 50, 50, 50, 0vLong exp.
10/11/2021 15:56:41 Error rval=a9ee81000000001
10/11/2021 15:56:42 857ms, 50, 50, 50, 50, 50, 50, 50, 50, 50, 50, 50, 50, 50, 50, 50, 50, 0vLong exp.
10/11/2021 15:56:42 Error rval=a9ee81000000001
10/11/2021 15:56:43 857ms, 50, 50, 50, 50, 50, 50, 50, 50, 50, 50, 50, 50, 50, 50, 50, 50, 0vLong exp.
10/11/2021 15:56:43 Error rval=a9ee81000000001
10/11/2021 15:56:44 856ms, 50, 50, 50, 50, 50, 50, 50, 50, 50, 50, 50, 50, 50, 50, 50, 50, 0vLong exp.
10/11/2021 15:56:44 Error rval=a9ee81000000001
10/11/2021 15:56:45 855ms, 50, 50, 50, 50, 50, 50, 50, 50, 50, 50, 50, 50, 50, 50, 50, 50, 0vLong exp.
10/11/2021 15:56:45 Error rval=a9ee81000000001
10/11/2021 15:56:46 855ms, 50, 50, 50, 50, 50, 50, 50, 50, 50, 50, 50, 50, 50, 50, 50, 50, 0vLong exp.
10/11/2021 15:56:46 Error rval=a9ee81000000001
10/11/2021 15:56:47 856ms, 50, 50, 50, 50, 50, 50, 50, 50, 50, 50, 50, 50, 50, 50, 50, 50, 0vLong exp.
10/11/2021 15:56:47 Error rval=a9ee81000000001
10/11/2021 15:56:48 853ms, 50, 50, 50, 50, 50, 50, 50, 50, 50, 50, 50, 50, 50, 50, 50, 50, 0vLong exp.
10/11/2021 15:56:48 Error rval=a9ee81000000001
10/11/2021 15:56:49 856ms, 50, 50, 50, 50, 50, 50, 50, 50, 50, 50, 50, 50, 50, 50, 50, 50, 0vLong exp.
10/11/2021 15:56:49 Error rval=a9ee81000000001
10/11/2021 15:56:50 859ms, 50, 50, 50, 50, 50, 50, 50, 50, 50, 50, 50, 50, 50, 50, 50, 50, 0vLong exp.
10/11/2021 15:56:50 Error rval=a9ee81000000001
10/11/2021 15:56:51 855ms, 50, 50, 50, 50, 50, 50, 50, 50, 50, 50, 50, 50, 50, 50, 50, 50, 0vLong exp.
10/11/2021 15:56:51 Error rval=a9ee81000000001
10/11/2021 15:56:52 858ms, 50, 50, 50, 50, 50, 50, 50, 50, 50, 50, 50, 50, 50, 50, 50, 50, 0vLong exp.
10/11/2021 15:56:52 Error rval=a9ee81000000001
10/11/2021 15:56:53 856ms, 50, 50, 50, 50, 50, 50, 50, 50, 50, 50, 50, 50, 50, 50, 50, 50, 0vLong exp.
10/11/2021 15:56:53 Error rval=a9ee81000000001
10/11/2021 15:56:54 858ms, 50, 50, 50, 50, 50, 50, 50, 50, 50, 50, 50, 50, 50, 50, 50, 50, 0vLong exp.
10/11/2021 15:56:54 Error rval=a9ee81000000001
10/11/2021 15:56:55 855ms, 50, 50, 50, 50, 50, 50, 50, 50, 50, 50, 50, 50, 50, 50, 50, 50, 0vLong exp.
10/11/2021 15:56:55 Error rval=a9ee81000000001
10/11/2021 15:56:56 856ms, 50, 50, 50, 50, 50, 50, 50, 50, 50, 50, 50, 50, 50, 50, 50, 50, 0vLong exp.
10/11/2021 15:56:56 Error rval=a9ee81000000001
10/11/2021 15:56:57 856ms, 50, 50, 50, 50, 50, 50, 50, 50, 50, 50, 50, 50, 50, 50, 50, 50, 0vLong exp.
10/11/2021 15:56:57 Error rval=a9ee81000000001
10/11/2021 15:56:58 858ms, 50, 50, 50, 50, 50, 50, 50, 50, 50, 50, 50, 50, 50, 50, 50, 50, 0vLong exp.
10/11/2021 15:56:58 Error rval=a9ee81000000001
10/11/2021 15:56:59 858ms, 50, 50, 50, 50, 50, 50, 50, 50, 50, 50, 50, 50, 50, 50, 50, 50, 0vLong exp.
10/11/2021 15:56:59 Error rval=a9ee81000000001
10/11/2021 15:57:00 857ms, 50, 50, 50, 50, 50, 50, 50, 50, 50, 50, 50, 50, 50, 50, 50, 50, 0vLong exp.
10/11/2021 15:57:00 Error rval=a9ee81000000001
10/11/2021 15:57:01 857ms, 50, 50, 50, 50, 50, 50, 50, 50, 50, 50, 50, 50, 50, 50, 50, 50, 0vLong exp.
10/11/2021 15:57:01 Error rval=a9ee81000000001
10/11/2021 15:57:02 857ms, 50, 50, 50, 50, 50, 50, 50, 50, 50, 50, 50, 50, 50, 50, 50, 50, 0vLong exp.
10/11/2021 15:57:02 Error rval=a9ee81000000001
10/11/2021 15:57:03 855ms, 50, 50, 50, 50, 50, 50, 50, 50, 50, 50, 50, 50, 50, 50, 50, 50, 0vLong exp.
10/11/2021 15:57:03 Error rval=a9ee81000000001
10/11/2021 15:57:04 855ms, 50, 50, 50, 50, 50, 50, 50, 50, 50, 50, 50, 50, 50, 50, 50, 50, 0vLong exp.
10/11/2021 15:57:04 Error rval=a9ee81000000001
10/11/2021 15:57:05 856ms, 50, 50, 50, 50, 50, 50, 50, 50, 50, 50, 50, 50, 50, 50, 50, 50, 0vLong exp.
10/11/2021 15:57:05 Error rval=a9ee81000000001
10/11/2021 15:57:06 857ms, 50, 50, 50, 50, 50, 50, 50, 50, 50, 50, 50, 50, 50, 50, 50, 50, 0vLong exp.
10/11/2021 15:57:06 Error rval=a9ee81000000001
10/11/2021 15:57:07 855ms, 50, 50, 50, 50, 50, 50, 50, 50, 50, 51, 50, 50, 50, 50, 50, 50, 0vLong exp.
10/11/2021 15:57:07 Error rval=a9ee81000000001
10/11/2021 15:57:08 858ms, 50, 50, 50, 50, 50, 50, 50, 50, 50, 50, 50, 50, 50, 50, 50, 50, 0vLong exp.
10/11/2021 15:57:08 Error rval=a9ee81000000001
10/11/2021 15:57:09 857ms, 50, 50, 50, 50, 50, 50, 50, 50, 50, 50, 50, 50, 50, 50, 50, 50, 0vLong exp.
10/11/2021 15:57:09 Error rval=a9ee81000000001
10/11/2021 15:57:10 858ms, 50, 50, 50, 50, 50, 50, 50, 50, 50, 50, 50, 50, 50, 50, 51, 50, 0vLong exp.
10/11/2021 15:57:10 Error rval=a9ee81000000001
10/11/2021 15:57:11 856ms, 50, 50, 50, 50, 50, 50, 50, 50, 50, 50, 50, 50, 50, 50, 50, 50, 0vLong exp.
10/11/2021 15:57:11 Error rval=a9ee81000000001
10/11/2021 15:57:12 855ms, 50, 50, 50, 50, 50, 50, 50, 50, 50, 50, 50, 50, 50, 50, 50, 50, 0vLong exp.
10/11/2021 15:57:12 Error rval=a9ee81000000001
10/11/2021 15:57:13 857ms, 50, 50, 50, 50, 50, 50, 50, 50, 50, 50, 50, 50, 50, 50, 50, 50, 0vLong exp.
10/11/2021 15:57:13 Error rval=a9ee81000000001
10/11/2021 15:57:14 857ms, 50, 50, 50, 50, 50, 50, 50, 50, 50, 50, 50, 50, 50, 50, 50, 50, 0vLong exp.
10/11/2021 15:57:14 Error rval=a9ee81000000001
10/11/2021 15:57:15 857ms, 50, 50, 50, 50, 50, 50, 50, 50, 50, 50, 50, 50, 50, 50, 50, 50, 0vLong exp.
10/11/2021 15:57:15 Error rval=a9ee81000000001
10/11/2021 15:57:16 858ms, 50, 50, 50, 50, 50, 50, 50, 50, 50, 50, 50, 50, 50, 50, 50, 50, 0vLong exp.
10/11/2021 15:57:16 Error rval=a9ee81000000001
10/11/2021 15:57:17 858ms, 50, 50, 50, 50, 50, 50, 50, 50, 50, 50, 50, 50, 50, 50, 50, 50, 0vLong exp.
10/11/2021 15:57:17 Error rval=a9ee81000000001
10/11/2021 15:57:18 855ms, 50, 50, 50, 50, 50, 50, 50, 50, 50, 50, 50, 50, 50, 50, 50, 50, 0vLong exp.
10/11/2021 15:57:18 Error rval=a9ee81000000001
10/11/2021 15:57:19 857ms, 50, 50, 50, 50, 50, 50, 50, 50, 50, 50, 50, 50, 50, 50, 50, 50, 0vLong exp.
10/11/2021 15:57:19 Error rval=a9ee81000000001
10/11/2021 15:57:20 856ms, 50, 50, 50, 50, 50, 50, 50, 50, 50, 50, 50, 50, 50, 50, 50, 50, 0vLong exp.
10/11/2021 15:57:20 Error rval=a9ee81000000001
10/11/2021 15:57:21 857ms, 50, 50, 50, 50, 50, 50, 50, 50, 50, 50, 50, 50, 50, 50, 50, 50, 0vLong exp.
10/11/2021 15:57:21 Error rval=a9ee81000000001
10/11/2021 15:57:22 856ms, 50, 50, 50, 50, 50, 50, 50, 50, 50, 50, 50, 50, 50, 50, 50, 50, 0vLong exp.
10/11/2021 15:57:22 Error rval=a9ee81000000001
10/11/2021 15:57:23 858ms, 50, 50, 50, 50, 50, 50, 50, 50, 50, 50, 50, 50, 50, 50, 50, 50, 0vLong exp.
10/11/2021 15:57:23 Error rval=a9ee81000000001
10/11/2021 15:57:24 857ms, 50, 50, 50, 50, 50, 50, 50, 50, 50, 50, 50, 50, 50, 50, 50, 50, 0vLong exp.
10/11/2021 15:57:24 Error rval=a9ee81000000001
10/11/2021 15:57:25 857ms, 50, 50, 50, 50, 50, 50, 50, 50, 50, 50, 50, 50, 50, 50, 50, 50, 0vLong exp.
10/11/2021 15:57:25 Error rval=a9ee81000000001
10/11/2021 15:57:26 856ms, 50, 50, 50, 50, 50, 50, 50, 50, 50, 50, 50, 50, 50, 50, 50, 50, 0vLong exp.
10/11/2021 15:57:26 Error rval=a9ee81000000001
10/11/2021 15:57:27 857ms, 50, 50, 50, 50, 50, 50, 50, 50, 50, 50, 50, 50, 50, 50, 50, 50, 0vLong exp.
10/11/2021 15:57:27 Error rval=a9ee81000000001
10/11/2021 15:57:28 855ms, 50, 50, 50, 50, 50, 50, 50, 50, 50, 50, 50, 50, 50, 50, 50, 50, 0vLong exp.
10/11/2021 15:57:28 Error rval=a9ee81000000001
10/11/2021 15:57:29 856ms, 50, 50, 50, 50, 50, 50, 50, 50, 50, 50, 50, 50, 50, 50, 50, 50, 0vLong exp.
10/11/2021 15:57:29 Error rval=a9ee81000000001
10/11/2021 15:57:30 857ms, 50, 50, 50, 50, 50, 50, 50, 50, 50, 50, 50, 50, 50, 50, 50, 50, 0vLong exp.
10/11/2021 15:57:30 Error rval=a9ee81000000001
10/11/2021 15:57:31 855ms, 50, 50, 50, 50, 50, 50, 50, 50, 50, 50, 50, 50, 50, 50, 50, 50, 0vLong exp.
10/11/2021 15:57:31 Error rval=a9ee81000000001
10/11/2021 15:57:32 856ms, 50, 50, 50, 50, 50, 50, 50, 50, 50, 50, 50, 50, 50, 50, 50, 50, 0vLong exp.
10/11/2021 15:57:32 Error rval=a9ee81000000001
10/11/2021 15:57:33 857ms, 50, 50, 50, 50, 50, 50, 50, 50, 50, 50, 50, 50, 50, 50, 50, 50, 0vLong exp.
10/11/2021 15:57:33 Error rval=a9ee81000000001
10/11/2021 15:57:34 856ms, 50, 50, 50, 50, 50, 50, 50, 50, 50, 50, 50, 50, 50, 50, 50, 50, 0vLong exp.
10/11/2021 15:57:34 Error rval=a9ee81000000001
10/11/2021 15:57:35 856ms, 50, 50, 50, 50, 50, 50, 50, 50, 50, 50, 50, 50, 50, 50, 50, 50, 0vLong exp.
10/11/2021 15:57:35 Error rval=a9ee81000000001
10/11/2021 15:57:36 856ms, 50, 50, 50, 50, 50, 50, 50, 50, 50, 50, 50, 50, 50, 50, 50, 50, 0vLong exp.
10/11/2021 15:57:36 Error rval=a9ee81000000001
10/11/2021 15:57:37 858ms, 50, 50, 50, 50, 50, 50, 50, 50, 50, 50, 50, 50, 50, 50, 50, 50, 0vLong exp.
10/11/2021 15:57:37 Error rval=a9ee81000000001
10/11/2021 15:57:38 854ms, 50, 50, 50, 50, 50, 50, 50, 50, 50, 50, 50, 50, 50, 50, 50, 50, 0vLong exp.
10/11/2021 15:57:38 Error rval=a9ee81000000001
10/11/2021 15:57:39 857ms, 50, 50, 50, 50, 50, 50, 50, 50, 50, 50, 50, 50, 50, 50, 50, 50, 0vLong exp.
10/11/2021 15:57:39 Error rval=a9ee81000000001
10/11/2021 15:57:40 857ms, 50, 50, 50, 50, 50, 50, 50, 50, 50, 50, 50, 50, 50, 50, 50, 50, 0vLong exp.
10/11/2021 15:57:40 Error rval=a9ee81000000001
10/11/2021 15:57:41 856ms, 50, 50, 50, 50, 50, 50, 50, 50, 50, 50, 50, 50, 50, 50, 50, 50, 0vLong exp.
10/11/2021 15:57:41 Error rval=a9ee81000000001
10/11/2021 15:57:42 858ms, 50, 50, 50, 50, 50, 50, 50, 50, 50, 50, 50, 50, 50, 50, 50, 50, 0vLong exp.
10/11/2021 15:57:42 Error rval=a9ee81000000001
10/11/2021 15:57:43 858ms, 50, 50, 50, 50, 50, 50, 50, 50, 50, 50, 50, 50, 50, 50, 50, 50, 0vLong exp.
10/11/2021 15:57:43 Error rval=a9ee81000000001
10/11/2021 15:57:44 854ms, 50, 50, 50, 50, 50, 50, 50, 50, 50, 50, 50, 50, 50, 50, 50, 50, 0vLong exp.
10/11/2021 15:57:44 Error rval=a9ee81000000001
10/11/2021 15:57:45 856ms, 50, 50, 50, 50, 50, 50, 50, 50, 50, 50, 50, 50, 50, 50, 50, 50, 0vLong exp.
10/11/2021 15:57:45 Error rval=a9ee81000000001
10/11/2021 15:57:46 856ms, 50, 50, 50, 50, 50, 50, 50, 50, 50, 50, 50, 50, 50, 50, 50, 50, 0vLong exp.
10/11/2021 15:57:46 Error rval=a9ee81000000001
10/11/2021 15:57:47 856ms, 50, 50, 50, 50, 50, 50, 50, 50, 50, 50, 50, 50, 50, 50, 50, 50, 0vLong exp.
10/11/2021 15:57:47 Error rval=a9ee81000000001
10/11/2021 15:57:48 857ms, 50, 50, 50, 50, 50, 50, 50, 50, 50, 50, 50, 50, 50, 50, 50, 50, 0vLong exp.
10/11/2021 15:57:48 Error rval=a9ee81000000001
10/11/2021 15:57:49 856ms, 50, 50, 50, 50, 50, 50, 50, 50, 50, 50, 50, 50, 50, 50, 50, 50, 0vLong exp.
10/11/2021 15:57:49 Error rval=a9ee81000000001
10/11/2021 15:57:50 858ms, 50, 50, 50, 50, 50, 50, 50, 50, 50, 50, 50, 50, 50, 50, 50, 50, 0vLong exp.
10/11/2021 15:57:50 Error rval=a9ee81000000001
10/11/2021 15:57:51 857ms, 50, 50, 50, 50, 50, 50, 50, 50, 50, 50, 50, 50, 50, 50, 50, 50, 0vLong exp.
10/11/2021 15:57:51 Error rval=a9ee81000000001
10/11/2021 15:57:52 858ms, 50, 50, 50, 50, 50, 50, 50, 50, 50, 50, 50, 50, 50, 50, 50, 50, 0vLong exp.
10/11/2021 15:57:52 Error rval=a9ee81000000001
10/11/2021 15:57:53 856ms, 50, 50, 50, 50, 50, 50, 50, 50, 50, 50, 50, 50, 50, 50, 50, 50, 0vLong exp.
10/11/2021 15:57:53 Error rval=a9ee81000000001
10/11/2021 15:57:54 857ms, 50, 50, 50, 50, 50, 50, 50, 50, 50, 50, 50, 50, 50, 50, 50, 50, 0vLong exp.
10/11/2021 15:57:54 Error rval=a9ee81000000001
10/11/2021 15:57:55 855ms, 50, 50, 50, 50, 50, 50, 50, 50, 50, 50, 50, 50, 50, 50, 50, 50, 0vLong exp.
10/11/2021 15:57:55 Error rval=a9ee81000000001
10/11/2021 15:57:56 855ms, 50, 50, 50, 50, 50, 50, 50, 50, 50, 50, 50, 50, 50, 50, 50, 50, 0vLong exp.
10/11/2021 15:57:56 Error rval=a9ee81000000001
10/11/2021 15:57:57 857ms, 50, 50, 50, 50, 50, 50, 50, 50, 50, 50, 50, 50, 50, 50, 50, 50, 0vLong exp.
10/11/2021 15:57:57 Error rval=a9ee81000000001
10/11/2021 15:57:58 856ms, 50, 50, 50, 50, 50, 50, 50, 50, 50, 50, 50, 50, 50, 50, 50, 50, 0vLong exp.
10/11/2021 15:57:58 Error rval=a9ee81000000001
10/11/2021 15:57:59 854ms, 50, 50, 50, 50, 50, 50, 50, 50, 50, 50, 50, 50, 50, 50, 50, 50, 0vLong exp.
10/11/2021 15:57:59 Error rval=a9ee81000000001
10/11/2021 15:58:00 855ms, 50, 50, 50, 50, 50, 50, 50, 50, 50, 50, 50, 50, 50, 50, 50, 50, 0vLong exp.
10/11/2021 15:58:00 Error rval=a9ee81000000001
10/11/2021 15:58:01 858ms, 50, 50, 50, 50, 50, 50, 50, 50, 50, 50, 50, 50, 50, 50, 50, 50, 0vLong exp.
10/11/2021 15:58:01 Error rval=a9ee81000000001
10/11/2021 15:58:02 855ms, 50, 50, 50, 50, 50, 50, 50, 50, 50, 50, 50, 50, 50, 50, 50, 50, 0vLong exp.
10/11/2021 15:58:02 Error rval=a9ee81000000001
10/11/2021 15:58:03 858ms, 50, 50, 50, 50, 50, 50, 50, 50, 50, 50, 50, 50, 50, 50, 50, 50, 0vLong exp.
10/11/2021 15:58:03 Error rval=a9ee81000000001
10/11/2021 15:58:04 856ms, 50, 50, 50, 50, 50, 50, 50, 50, 50, 50, 50, 50, 50, 50, 50, 50, 0vLong exp.
10/11/2021 15:58:04 Error rval=a9ee81000000001
10/11/2021 15:58:05 857ms, 50, 50, 50, 50, 50, 50, 50, 50, 50, 50, 50, 50, 50, 50, 50, 50, 0vLong exp.
10/11/2021 15:58:05 Error rval=a9ee81000000001
10/11/2021 15:58:06 856ms, 50, 50, 50, 50, 50, 50, 50, 50, 50, 50, 50, 50, 50, 50, 50, 50, 0vLong exp.
10/11/2021 15:58:06 Error rval=a9ee81000000001
10/11/2021 15:58:07 858ms, 50, 51, 50, 50, 50, 50, 50, 50, 50, 50, 50, 50, 50, 50, 50, 50, 0vLong exp.
10/11/2021 15:58:07 Error rval=a9ee81000000001
10/11/2021 15:58:08 856ms, 50, 50, 50, 50, 50, 50, 50, 50, 50, 50, 50, 50, 50, 50, 50, 50, 0vLong exp.
10/11/2021 15:58:08 Error rval=a9ee81000000001
10/11/2021 15:58:09 858ms, 50, 50, 50, 50, 50, 50, 50, 50, 50, 50, 50, 50, 50, 50, 50, 50, 0vLong exp.
10/11/2021 15:58:09 Error rval=a9ee81000000001
10/11/2021 15:58:10 856ms, 50, 50, 50, 50, 50, 50, 50, 50, 50, 50, 50, 50, 50, 50, 50, 50, 0vLong exp.
10/11/2021 15:58:10 Error rval=a9ee81000000001
10/11/2021 15:58:11 855ms, 50, 50, 50, 50, 50, 50, 50, 50, 50, 50, 50, 50, 50, 50, 50, 50, 0vLong exp.
10/11/2021 15:58:11 Error rval=a9ee81000000001
10/11/2021 15:58:12 857ms, 50, 50, 50, 50, 50, 50, 50, 50, 50, 50, 50, 50, 50, 50, 50, 50, 0vLong exp.
10/11/2021 15:58:12 Error rval=a9ee81000000001
10/11/2021 15:58:13 856ms, 50, 50, 50, 50, 50, 50, 50, 50, 50, 50, 50, 50, 50, 50, 50, 50, 0vLong exp.
10/11/2021 15:58:13 Error rval=a9ee81000000001
10/11/2021 15:58:14 858ms, 50, 50, 50, 50, 50, 50, 50, 50, 50, 50, 50, 50, 50, 50, 50, 50, 0vLong exp.
10/11/2021 15:58:14 Error rval=a9ee81000000001
10/11/2021 15:58:15 857ms, 50, 50, 50, 50, 50, 50, 50, 50, 50, 50, 50, 50, 50, 50, 50, 50, 0vLong exp.
10/11/2021 15:58:15 Error rval=a9ee81000000001
10/11/2021 15:58:16 858ms, 50, 50, 50, 50, 50, 50, 50, 50, 50, 50, 50, 50, 50, 50, 50, 50, 0vLong exp.
10/11/2021 15:58:16 Error rval=a9ee81000000001
10/11/2021 15:58:17 854ms, 50, 50, 50, 50, 50, 50, 50, 50, 50, 50, 50, 50, 50, 50, 50, 50, 0vLong exp.
10/11/2021 15:58:17 Error rval=a9ee81000000001
10/11/2021 15:58:18 857ms, 50, 50, 50, 50, 50, 50, 50, 50, 50, 50, 50, 50, 50, 50, 50, 50, 0vLong exp.
10/11/2021 15:58:18 Error rval=a9ee81000000001
10/11/2021 15:58:19 858ms, 50, 50, 50, 50, 50, 50, 50, 50, 50, 50, 50, 51, 50, 50, 50, 50, 0vLong exp.
10/11/2021 15:58:19 Error rval=a9ee81000000001
10/11/2021 15:58:20 857ms, 50, 50, 50, 50, 50, 50, 50, 50, 50, 50, 50, 50, 50, 50, 50, 50, 0vLong exp.
10/11/2021 15:58:20 Error rval=a9ee81000000001
10/11/2021 15:58:21 856ms, 50, 50, 50, 50, 50, 50, 50, 50, 50, 50, 50, 50, 50, 50, 50, 50, 0vLong exp.
10/11/2021 15:58:21 Error rval=a9ee81000000001
10/11/2021 15:58:22 856ms, 50, 50, 50, 50, 50, 50, 50, 50, 50, 50, 50, 50, 50, 50, 50, 50, 0vLong exp.
10/11/2021 15:58:22 Error rval=a9ee81000000001
10/11/2021 15:58:23 855ms, 50, 50, 50, 50, 50, 50, 50, 50, 50, 50, 50, 50, 50, 50, 50, 50, 0vLong exp.
10/11/2021 15:58:23 Error rval=a9ee81000000001
10/11/2021 15:58:24 857ms, 50, 50, 50, 50, 50, 50, 50, 50, 50, 50, 50, 50, 50, 50, 50, 50, 0vLong exp.
10/11/2021 15:58:24 Error rval=a9ee81000000001
10/11/2021 15:58:25 857ms, 50, 50, 50, 50, 50, 50, 50, 50, 50, 50, 50, 50, 50, 50, 50, 50, 0vLong exp.
10/11/2021 15:58:25 Error rval=a9ee81000000001
10/11/2021 15:58:26 857ms, 50, 50, 50, 50, 50, 50, 50, 50, 50, 50, 50, 50, 50, 50, 50, 50, 0vLong exp.
10/11/2021 15:58:26 Error rval=a9ee81000000001
10/11/2021 15:58:27 858ms, 50, 50, 50, 50, 50, 50, 50, 50, 50, 50, 50, 50, 50, 50, 50, 50, 0vLong exp.
10/11/2021 15:58:27 Error rval=a9ee81000000001
10/11/2021 15:58:28 857ms, 50, 50, 50, 50, 50, 50, 50, 50, 50, 50, 50, 50, 50, 50, 50, 50, 0vLong exp.
10/11/2021 15:58:28 Error rval=a9ee81000000001
10/11/2021 15:58:29 857ms, 50, 50, 50, 50, 50, 50, 50, 50, 50, 50, 50, 50, 50, 50, 50, 50, 0vLong exp.
10/11/2021 15:58:29 Error rval=a9ee81000000001
10/11/2021 15:58:30 856ms, 50, 50, 50, 50, 50, 50, 50, 50, 50, 50, 50, 50, 50, 50, 50, 50, 0vLong exp.
10/11/2021 15:58:30 Error rval=a9ee81000000001
10/11/2021 15:58:31 857ms, 50, 50, 50, 50, 50, 50, 50, 50, 50, 50, 50, 50, 50, 50, 50, 50, 0vLong exp.
10/11/2021 15:58:31 Error rval=a9ee81000000001
10/11/2021 15:58:32 854ms, 50, 50, 50, 50, 50, 50, 50, 50, 50, 50, 50, 50, 50, 50, 50, 50, 0vLong exp.
10/11/2021 15:58:32 Error rval=a9ee81000000001
10/11/2021 15:58:33 858ms, 50, 50, 50, 50, 50, 50, 50, 50, 50, 50, 50, 50, 50, 50, 50, 50, 0vLong exp.
10/11/2021 15:58:33 Error rval=a9ee81000000001
10/11/2021 15:58:34 858ms, 50, 50, 50, 50, 50, 50, 50, 50, 50, 50, 50, 50, 50, 50, 50, 50, 0vLong exp.
10/11/2021 15:58:34 Error rval=a9ee81000000001
10/11/2021 15:58:35 857ms, 50, 50, 50, 50, 50, 50, 50, 50, 50, 50, 50, 50, 50, 50, 50, 50, 0vLong exp.
10/11/2021 15:58:35 Error rval=a9ee81000000001
10/11/2021 15:58:36 857ms, 50, 50, 50, 50, 50, 50, 50, 50, 50, 50, 50, 50, 50, 50, 50, 50, 0vLong exp.
10/11/2021 15:58:36 Error rval=a9ee81000000001
10/11/2021 15:58:37 859ms, 50, 50, 50, 50, 50, 50, 50, 50, 50, 50, 50, 50, 50, 50, 50, 50, 0vLong exp.
10/11/2021 15:58:37 Error rval=a9ee81000000001
10/11/2021 15:58:38 857ms, 50, 50, 50, 50, 50, 50, 50, 50, 50, 50, 50, 50, 50, 50, 50, 50, 0vLong exp.
10/11/2021 15:58:38 Error rval=a9ee81000000001
10/11/2021 15:58:39 856ms, 50, 50, 50, 50, 50, 50, 50, 50, 50, 50, 50, 50, 50, 50, 50, 50, 0vLong exp.
10/11/2021 15:58:39 Error rval=a9ee81000000001
10/11/2021 15:58:40 857ms, 50, 50, 50, 50, 50, 50, 50, 50, 50, 50, 50, 50, 50, 50, 50, 50, 0vLong exp.
10/11/2021 15:58:40 Error rval=a9ee81000000001
10/11/2021 15:58:41 855ms, 50, 50, 50, 50, 50, 50, 50, 50, 50, 50, 50, 50, 50, 50, 50, 50, 0vLong exp.
10/11/2021 15:58:41 Error rval=a9ee81000000001
10/11/2021 15:58:42 858ms, 50, 50, 50, 50, 50, 50, 50, 50, 50, 50, 50, 50, 50, 50, 50, 50, 0vLong exp.
10/11/2021 15:58:42 Error rval=a9ee81000000001
10/11/2021 15:58:43 855ms, 50, 50, 50, 50, 50, 50, 50, 50, 50, 50, 50, 50, 50, 50, 50, 50, 0vLong exp.
10/11/2021 15:58:43 Error rval=a9ee81000000001
10/11/2021 15:58:44 857ms, 50, 50, 50, 50, 50, 50, 50, 50, 50, 50, 50, 50, 50, 50, 50, 50, 0vLong exp.
10/11/2021 15:58:44 Error rval=a9ee81000000001
10/11/2021 15:58:45 859ms, 50, 50, 50, 50, 50, 50, 50, 50, 50, 50, 50, 50, 50, 50, 50, 50, 0vLong exp.
10/11/2021 15:58:45 Error rval=a9ee81000000001
10/11/2021 15:58:46 856ms, 50, 50, 50, 50, 50, 50, 50, 50, 50, 50, 50, 50, 50, 50, 50, 50, 0vLong exp.
10/11/2021 15:58:46 Error rval=a9ee81000000001
10/11/2021 15:58:47 856ms, 50, 50, 50, 50, 50, 50, 50, 50, 50, 50, 50, 50, 50, 50, 50, 50, 0vLong exp.
10/11/2021 15:58:47 Error rval=a9ee81000000001
10/11/2021 15:58:48 858ms, 50, 50, 50, 50, 50, 50, 50, 50, 50, 50, 50, 50, 50, 50, 50, 50, 0vLong exp.
10/11/2021 15:58:48 Error rval=a9ee81000000001
10/11/2021 15:58:49 856ms, 50, 50, 50, 50, 50, 50, 50, 50, 50, 50, 50, 50, 50, 50, 50, 50, 0vLong exp.
10/11/2021 15:58:49 Error rval=a9ee81000000001
10/11/2021 15:58:50 855ms, 50, 50, 50, 50, 50, 50, 50, 50, 50, 50, 50, 50, 50, 50, 50, 50, 0vLong exp.
10/11/2021 15:58:50 Error rval=a9ee81000000001
10/11/2021 15:58:51 857ms, 50, 50, 50, 50, 50, 50, 50, 50, 50, 50, 50, 50, 50, 50, 50, 50, 0vLong exp.
10/11/2021 15:58:51 Error rval=a9ee81000000001
10/11/2021 15:58:52 856ms, 50, 50, 50, 50, 50, 50, 50, 50, 50, 50, 50, 50, 50, 50, 50, 50, 0vLong exp.
10/11/2021 15:58:52 Error rval=a9ee81000000001
10/11/2021 15:58:53 858ms, 50, 50, 50, 50, 50, 50, 50, 50, 50, 50, 50, 50, 50, 50, 50, 50, 0vLong exp.
10/11/2021 15:58:53 Error rval=a9ee81000000001
10/11/2021 15:58:54 856ms, 50, 50, 50, 50, 50, 50, 50, 50, 50, 50, 50, 50, 50, 50, 50, 50, 0vLong exp.
10/11/2021 15:58:54 Error rval=a9ee81000000001
10/11/2021 15:58:55 858ms, 50, 50, 50, 50, 50, 50, 50, 50, 50, 50, 50, 50, 50, 50, 50, 50, 0vLong exp.
10/11/2021 15:58:55 Error rval=a9ee81000000001
10/11/2021 15:58:56 856ms, 50, 50, 50, 50, 50, 50, 50, 50, 50, 50, 50, 50, 50, 50, 50, 50, 0vLong exp.
10/11/2021 15:58:56 Error rval=a9ee81000000001
10/11/2021 15:58:57 855ms, 50, 50, 50, 50, 50, 50, 50, 50, 50, 50, 50, 50, 50, 50, 50, 50, 0vLong exp.
10/11/2021 15:58:57 Error rval=a9ee81000000001
10/11/2021 15:58:58 858ms, 50, 50, 50, 50, 50, 50, 50, 50, 50, 50, 50, 50, 50, 50, 50, 50, 0vLong exp.
10/11/2021 15:58:58 Error rval=a9ee81000000001
10/11/2021 15:58:59 856ms, 50, 50, 50, 50, 50, 50, 50, 50, 50, 50, 50, 50, 50, 50, 50, 50, 0vLong exp.
10/11/2021 15:58:59 Error rval=a9ee81000000001
10/11/2021 15:59:00 858ms, 50, 50, 50, 50, 50, 50, 50, 50, 50, 50, 50, 50, 50, 50, 50, 50, 0vLong exp.
10/11/2021 15:59:00 Error rval=a9ee81000000001
10/11/2021 15:59:01 856ms, 50, 50, 50, 50, 50, 50, 50, 50, 50, 50, 50, 50, 50, 50, 50, 50, 0vLong exp.
10/11/2021 15:59:01 Error rval=a9ee81000000001
10/11/2021 15:59:02 857ms, 50, 50, 50, 50, 50, 50, 50, 50, 50, 50, 50, 50, 50, 50, 50, 50, 0vLong exp.
10/11/2021 15:59:02 Error rval=a9ee81000000001
10/11/2021 15:59:03 856ms, 50, 50, 50, 50, 50, 50, 50, 50, 50, 50, 50, 51, 50, 50, 50, 50, 0vLong exp.
10/11/2021 15:59:03 Error rval=a9ee81000000001
10/11/2021 15:59:04 856ms, 50, 50, 50, 50, 50, 50, 50, 50, 50, 50, 50, 50, 50, 50, 50, 50, 0vLong exp.
10/11/2021 15:59:04 Error rval=a9ee81000000001
10/11/2021 15:59:05 857ms, 50, 50, 50, 50, 50, 50, 50, 50, 50, 50, 50, 50, 50, 50, 50, 50, 0vLong exp.
10/11/2021 15:59:05 Error rval=a9ee81000000001
10/11/2021 15:59:06 856ms, 50, 50, 50, 50, 50, 50, 50, 50, 50, 50, 50, 50, 50, 50, 50, 50, 0vLong exp.
10/11/2021 15:59:06 Error rval=a9ee81000000001
10/11/2021 15:59:07 856ms, 50, 50, 50, 50, 50, 50, 50, 50, 50, 50, 50, 50, 50, 50, 50, 50, 0vLong exp.
10/11/2021 15:59:07 Error rval=a9ee81000000001
10/11/2021 15:59:08 857ms, 50, 50, 50, 50, 50, 50, 50, 50, 50, 50, 50, 50, 50, 50, 50, 50, 0vLong exp.
10/11/2021 15:59:08 Error rval=a9ee81000000001
10/11/2021 15:59:09 856ms, 50, 50, 50, 50, 50, 50, 50, 50, 50, 50, 50, 50, 50, 50, 50, 50, 0vLong exp.
10/11/2021 15:59:09 Error rval=a9ee81000000001
10/11/2021 15:59:10 855ms, 50, 50, 50, 50, 50, 50, 50, 50, 50, 50, 50, 50, 50, 50, 50, 50, 0vLong exp.
10/11/2021 15:59:10 Error rval=a9ee81000000001
10/11/2021 15:59:11 857ms, 50, 50, 50, 50, 50, 50, 50, 50, 50, 50, 50, 50, 50, 50, 50, 50, 0vLong exp.
10/11/2021 15:59:11 Error rval=a9ee81000000001
10/11/2021 15:59:12 856ms, 50, 50, 50, 50, 50, 50, 50, 50, 50, 50, 50, 50, 50, 50, 50, 50, 0vLong exp.
10/11/2021 15:59:12 Error rval=a9ee81000000001
10/11/2021 15:59:13 856ms, 50, 50, 50, 50, 50, 50, 50, 50, 50, 50, 50, 50, 50, 50, 50, 50, 0vLong exp.
10/11/2021 15:59:13 Error rval=a9ee81000000001
10/11/2021 15:59:14 856ms, 50, 50, 50, 50, 50, 50, 50, 50, 50, 50, 50, 50, 50, 50, 50, 50, 0vLong exp.
10/11/2021 15:59:14 Error rval=a9ee81000000001
10/11/2021 15:59:15 857ms, 50, 50, 50, 50, 50, 50, 50, 50, 50, 50, 50, 50, 50, 50, 50, 50, 0vLong exp.
10/11/2021 15:59:15 Error rval=a9ee81000000001
10/11/2021 15:59:16 855ms, 50, 50, 50, 50, 50, 50, 50, 50, 50, 50, 50, 50, 50, 50, 50, 50, 0vLong exp.
10/11/2021 15:59:16 Error rval=a9ee81000000001
10/11/2021 15:59:17 856ms, 50, 50, 50, 50, 50, 50, 50, 50, 50, 50, 50, 50, 50, 50, 50, 50, 0vLong exp.
10/11/2021 15:59:17 Error rval=a9ee81000000001
10/11/2021 15:59:18 855ms, 50, 50, 50, 50, 50, 50, 50, 50, 50, 50, 50, 50, 50, 50, 50, 50, 0vLong exp.
10/11/2021 15:59:18 Error rval=a9ee81000000001
10/11/2021 15:59:19 857ms, 50, 50, 50, 50, 50, 50, 50, 50, 50, 50, 50, 50, 50, 50, 50, 50, 0vLong exp.
10/11/2021 15:59:19 Error rval=a9ee81000000001
10/11/2021 15:59:20 856ms, 50, 50, 50, 50, 50, 50, 50, 50, 50, 50, 50, 50, 50, 50, 50, 50, 0vLong exp.
10/11/2021 15:59:20 Error rval=a9ee81000000001
10/11/2021 15:59:21 855ms, 50, 50, 50, 50, 50, 50, 50, 50, 50, 50, 50, 50, 50, 50, 50, 50, 0vLong exp.
10/11/2021 15:59:21 Error rval=a9ee81000000001
10/11/2021 15:59:22 856ms, 50, 50, 50, 50, 50, 50, 50, 50, 50, 50, 50, 50, 50, 50, 50, 50, 0vLong exp.
10/11/2021 15:59:22 Error rval=a9ee81000000001
10/11/2021 15:59:23 858ms, 50, 50, 50, 50, 50, 50, 50, 50, 50, 50, 50, 50, 50, 50, 50, 50, 0vLong exp.
10/11/2021 15:59:23 Error rval=a9ee81000000001
10/11/2021 15:59:24 856ms, 50, 50, 50, 50, 50, 50, 50, 50, 50, 50, 50, 50, 50, 50, 50, 50, 0vLong exp.
10/11/2021 15:59:24 Error rval=a9ee81000000001
10/11/2021 15:59:25 857ms, 50, 50, 50, 50, 50, 50, 50, 50, 50, 50, 50, 50, 50, 50, 50, 50, 0vLong exp.
10/11/2021 15:59:25 Error rval=a9ee81000000001
10/11/2021 15:59:26 856ms, 50, 50, 50, 50, 50, 50, 50, 50, 50, 50, 50, 50, 50, 50, 50, 50, 0vLong exp.
10/11/2021 15:59:26 Error rval=a9ee81000000001
10/11/2021 15:59:27 856ms, 50, 50, 50, 50, 50, 50, 50, 50, 50, 50, 50, 50, 50, 50, 50, 50, 0vLong exp.
10/11/2021 15:59:27 Error rval=a9ee81000000001
10/11/2021 15:59:28 859ms, 50, 50, 50, 50, 50, 50, 50, 50, 50, 50, 50, 50, 50, 50, 50, 50, 0vLong exp.
10/11/2021 15:59:28 Error rval=a9ee81000000001
10/11/2021 15:59:29 857ms, 50, 50, 50, 50, 50, 50, 50, 50, 50, 50, 50, 50, 50, 50, 50, 50, 0vLong exp.
10/11/2021 15:59:29 Error rval=a9ee81000000001
10/11/2021 15:59:30 856ms, 50, 50, 50, 50, 50, 50, 50, 50, 50, 50, 50, 50, 50, 50, 50, 50, 0vLong exp.
10/11/2021 15:59:30 Error rval=a9ee81000000001
10/11/2021 15:59:31 855ms, 50, 50, 50, 50, 50, 50, 50, 50, 50, 50, 50, 50, 50, 50, 50, 50, 0vLong exp.
10/11/2021 15:59:31 Error rval=a9ee81000000001
10/11/2021 15:59:32 857ms, 50, 50, 50, 50, 50, 50, 50, 50, 50, 50, 50, 50, 50, 50, 50, 50, 0vLong exp.
10/11/2021 15:59:32 Error rval=a9ee81000000001
10/11/2021 15:59:33 857ms, 50, 50, 50, 50, 50, 50, 50, 50, 50, 50, 50, 50, 50, 50, 50, 50, 0vLong exp.
10/11/2021 15:59:33 Error rval=a9ee81000000001
10/11/2021 15:59:34 857ms, 50, 50, 50, 50, 50, 50, 50, 50, 50, 50, 50, 50, 50, 50, 50, 50, 0vLong exp.
10/11/2021 15:59:34 Error rval=a9ee81000000001
10/11/2021 15:59:35 858ms, 50, 50, 50, 50, 50, 50, 50, 50, 50, 50, 50, 50, 50, 50, 50, 50, 0vLong exp.
10/11/2021 15:59:35 Error rval=a9ee81000000001
10/11/2021 15:59:36 857ms, 50, 50, 50, 50, 50, 50, 50, 50, 50, 50, 50, 50, 50, 50, 50, 50, 0vLong exp.
10/11/2021 15:59:36 Error rval=a9ee81000000001
10/11/2021 15:59:37 856ms, 50, 50, 50, 50, 50, 50, 50, 50, 50, 50, 50, 50, 50, 50, 50, 50, 0vLong exp.
10/11/2021 15:59:37 Error rval=a9ee81000000001
10/11/2021 15:59:38 855ms, 50, 50, 50, 50, 50, 50, 50, 50, 50, 50, 50, 50, 50, 50, 50, 50, 0vLong exp.
10/11/2021 15:59:38 Error rval=a9ee81000000001
10/11/2021 15:59:39 855ms, 50, 50, 50, 50, 50, 50, 50, 50, 50, 50, 50, 50, 50, 50, 50, 50, 0vLong exp.
10/11/2021 15:59:39 Error rval=a9ee81000000001
10/11/2021 15:59:40 855ms, 50, 50, 50, 50, 50, 50, 50, 50, 50, 50, 50, 50, 50, 50, 50, 50, 0vLong exp.
10/11/2021 15:59:40 Error rval=a9ee81000000001
10/11/2021 15:59:41 856ms, 50, 50, 50, 50, 50, 50, 50, 50, 50, 50, 50, 50, 50, 50, 50, 50, 0vLong exp.
10/11/2021 15:59:41 Error rval=a9ee81000000001
10/11/2021 15:59:42 856ms, 50, 50, 50, 50, 50, 50, 50, 50, 50, 50, 50, 50, 50, 50, 50, 50, 0vLong exp.
10/11/2021 15:59:42 Error rval=a9ee81000000001
10/11/2021 15:59:43 857ms, 50, 50, 50, 50, 50, 50, 50, 50, 50, 50, 50, 50, 50, 50, 50, 50, 0vLong exp.
10/11/2021 15:59:43 Error rval=a9ee81000000001
10/11/2021 15:59:44 857ms, 50, 50, 50, 50, 51, 50, 50, 50, 50, 50, 50, 50, 50, 50, 50, 50, 0vLong exp.
10/11/2021 15:59:44 Error rval=a9ee81000000001
10/11/2021 15:59:45 857ms, 50, 50, 50, 50, 50, 50, 50, 50, 50, 50, 50, 50, 50, 50, 50, 50, 0vLong exp.
10/11/2021 15:59:45 Error rval=a9ee81000000001
10/11/2021 15:59:46 856ms, 50, 50, 50, 50, 50, 50, 50, 50, 51, 50, 50, 50, 50, 50, 50, 50, 0vLong exp.
10/11/2021 15:59:46 Error rval=a9ee81000000001
10/11/2021 15:59:47 859ms, 50, 50, 50, 50, 50, 50, 50, 50, 50, 50, 50, 50, 50, 50, 50, 50, 0vLong exp.
10/11/2021 15:59:47 Error rval=a9ee81000000001
10/11/2021 15:59:48 855ms, 50, 50, 50, 50, 50, 50, 50, 50, 50, 50, 50, 50, 50, 50, 50, 50, 0vLong exp.
10/11/2021 15:59:48 Error rval=a9ee81000000001
10/11/2021 15:59:49 855ms, 50, 50, 50, 50, 50, 50, 50, 50, 50, 50, 50, 50, 50, 50, 50, 50, 0vLong exp.
10/11/2021 15:59:49 Error rval=a9ee81000000001
10/11/2021 15:59:50 858ms, 50, 50, 50, 50, 50, 50, 50, 50, 50, 50, 50, 50, 50, 50, 50, 50, 0vLong exp.
10/11/2021 15:59:50 Error rval=a9ee81000000001
10/11/2021 15:59:51 858ms, 50, 50, 50, 50, 50, 50, 50, 50, 50, 50, 50, 50, 50, 50, 50, 50, 0vLong exp.
10/11/2021 15:59:51 Error rval=a9ee81000000001
10/11/2021 15:59:52 860ms, 50, 50, 50, 50, 50, 50, 50, 50, 50, 50, 50, 50, 50, 50, 50, 50, 0vLong exp.
10/11/2021 15:59:52 Error rval=a9ee81000000001
10/11/2021 15:59:53 858ms, 50, 50, 50, 50, 50, 50, 50, 50, 50, 50, 50, 50, 50, 50, 50, 50, 0vLong exp.
10/11/2021 15:59:53 Error rval=a9ee81000000001
10/11/2021 15:59:54 856ms, 50, 50, 50, 50, 50, 50, 50, 50, 50, 50, 50, 50, 50, 50, 50, 50, 0vLong exp.
10/11/2021 15:59:54 Error rval=a9ee81000000001
10/11/2021 15:59:55 855ms, 50, 50, 50, 50, 50, 50, 50, 50, 50, 50, 50, 50, 50, 50, 50, 50, 0vLong exp.
10/11/2021 15:59:55 Error rval=a9ee81000000001
10/11/2021 15:59:56 857ms, 50, 50, 50, 50, 50, 50, 50, 50, 50, 50, 50, 50, 50, 50, 50, 50, 0vLong exp.
10/11/2021 15:59:56 Error rval=a9ee81000000001
10/11/2021 15:59:57 857ms, 50, 50, 50, 50, 50, 50, 50, 50, 50, 50, 50, 50, 50, 50, 50, 50, 0vLong exp.
10/11/2021 15:59:57 Error rval=a9ee81000000001
10/11/2021 15:59:58 856ms, 50, 50, 50, 50, 50, 50, 50, 50, 50, 50, 50, 50, 50, 50, 50, 50, 0vLong exp.
10/11/2021 15:59:58 Error rval=a9ee81000000001
10/11/2021 15:59:59 857ms, 50, 50, 50, 50, 50, 50, 50, 50, 50, 50, 50, 50, 50, 50, 50, 50, 0vLong exp.
10/11/2021 15:59:59 Error rval=a9ee81000000001
10/11/2021 16:00:00 857ms, 50, 50, 50, 50, 50, 50, 50, 50, 50, 50, 50, 50, 50, 50, 50, 50, 0vLong exp.
10/11/2021 16:00:00 Error rval=a9ee81000000001
10/11/2021 16:00:01 859ms, 50, 50, 50, 50, 50, 50, 50, 50, 50, 50, 50, 50, 50, 50, 50, 50, 0vLong exp.
10/11/2021 16:00:01 Error rval=a9ee81000000001
10/11/2021 16:00:02 855ms, 50, 50, 50, 50, 50, 50, 50, 50, 50, 50, 50, 50, 50, 50, 50, 50, 0vLong exp.
10/11/2021 16:00:02 Error rval=a9ee81000000001
10/11/2021 16:00:03 855ms, 50, 50, 50, 50, 50, 50, 50, 50, 50, 50, 50, 50, 50, 50, 50, 50, 0vLong exp.
10/11/2021 16:00:03 Error rval=a9ee81000000001
10/11/2021 16:00:04 857ms, 50, 50, 50, 50, 50, 50, 50, 50, 50, 50, 50, 50, 50, 50, 50, 50, 0vLong exp.
10/11/2021 16:00:04 Error rval=a9ee81000000001
10/11/2021 16:00:05 858ms, 50, 50, 50, 50, 50, 50, 50, 50, 50, 50, 50, 50, 50, 50, 50, 50, 0vLong exp.
10/11/2021 16:00:05 Error rval=a9ee81000000001
10/11/2021 16:00:06 857ms, 50, 50, 50, 50, 50, 50, 50, 50, 50, 50, 50, 50, 50, 50, 50, 50, 0vLong exp.
10/11/2021 16:00:06 Error rval=a9ee81000000001
10/11/2021 16:00:07 856ms, 50, 50, 50, 50, 50, 50, 50, 50, 50, 50, 50, 50, 50, 50, 50, 50, 0vLong exp.
10/11/2021 16:00:07 Error rval=a9ee81000000001
10/11/2021 16:00:08 855ms, 50, 50, 50, 50, 50, 50, 50, 50, 50, 50, 50, 50, 50, 50, 50, 50, 0vLong exp.
10/11/2021 16:00:08 Error rval=a9ee81000000001
10/11/2021 16:00:09 858ms, 50, 50, 50, 50, 50, 50, 50, 50, 50, 50, 50, 50, 50, 50, 50, 50, 0vLong exp.
10/11/2021 16:00:09 Error rval=a9ee81000000001
10/11/2021 16:00:10 856ms, 50, 50, 50, 50, 50, 50, 50, 50, 50, 50, 50, 50, 50, 50, 50, 50, 0vLong exp.
10/11/2021 16:00:10 Error rval=a9ee81000000001
10/11/2021 16:00:11 857ms, 50, 50, 50, 50, 50, 50, 51, 50, 50, 50, 50, 50, 50, 50, 50, 50, 0vLong exp.
10/11/2021 16:00:11 Error rval=a9ee81000000001
10/11/2021 16:00:12 856ms, 50, 50, 50, 50, 50, 50, 50, 50, 50, 50, 50, 50, 50, 50, 50, 50, 0vLong exp.
10/11/2021 16:00:12 Error rval=a9ee81000000001
10/11/2021 16:00:13 857ms, 50, 50, 50, 50, 50, 50, 50, 50, 50, 50, 50, 50, 50, 50, 50, 50, 0vLong exp.
10/11/2021 16:00:13 Error rval=a9ee81000000001
10/11/2021 16:00:14 856ms, 50, 50, 50, 50, 50, 50, 50, 50, 50, 50, 50, 50, 50, 50, 50, 50, 0vLong exp.
10/11/2021 16:00:14 Error rval=a9ee81000000001
10/11/2021 16:00:15 853ms, 50, 50, 50, 50, 50, 50, 50, 50, 50, 50, 50, 50, 50, 50, 50, 50, 0vLong exp.
10/11/2021 16:00:15 Error rval=a9ee81000000001
10/11/2021 16:00:16 858ms, 50, 50, 50, 50, 50, 50, 50, 50, 50, 50, 50, 50, 50, 50, 50, 50, 0vLong exp.
10/11/2021 16:00:16 Error rval=a9ee81000000001
10/11/2021 16:00:17 855ms, 50, 50, 50, 50, 50, 50, 50, 50, 50, 50, 50, 50, 50, 50, 50, 50, 0vLong exp.
10/11/2021 16:00:17 Error rval=a9ee81000000001
10/11/2021 16:00:18 858ms, 50, 50, 50, 50, 50, 50, 50, 50, 50, 50, 50, 50, 50, 50, 50, 50, 0vLong exp.
10/11/2021 16:00:18 Error rval=a9ee81000000001
10/11/2021 16:00:19 853ms, 50, 50, 50, 50, 50, 50, 50, 50, 50, 50, 50, 50, 50, 50, 50, 50, 0vLong exp.
10/11/2021 16:00:19 Error rval=a9ee81000000001
10/11/2021 16:00:20 854ms, 50, 50, 50, 50, 50, 50, 50, 50, 50, 50, 50, 50, 50, 50, 50, 50, 0vLong exp.
10/11/2021 16:00:20 Error rval=a9ee81000000001
10/11/2021 16:00:21 855ms, 50, 50, 50, 50, 50, 50, 50, 50, 50, 50, 50, 50, 50, 50, 50, 50, 0vLong exp.
10/11/2021 16:00:21 Error rval=a9ee81000000001
10/11/2021 16:00:22 855ms, 50, 50, 50, 50, 50, 50, 50, 50, 50, 50, 50, 50, 50, 50, 50, 50, 0vLong exp.
10/11/2021 16:00:22 Error rval=a9ee81000000001
10/11/2021 16:00:23 856ms, 50, 50, 50, 50, 50, 50, 50, 50, 50, 50, 50, 50, 50, 50, 50, 50, 0vLong exp.
10/11/2021 16:00:23 Error rval=a9ee81000000001
10/11/2021 16:00:24 854ms, 50, 50, 50, 50, 50, 50, 50, 50, 50, 50, 50, 50, 50, 50, 50, 50, 0vLong exp.
10/11/2021 16:00:24 Error rval=a9ee81000000001
10/11/2021 16:00:25 856ms, 50, 50, 50, 50, 50, 50, 50, 50, 50, 50, 50, 50, 50, 50, 50, 50, 0vLong exp.
10/11/2021 16:00:25 Error rval=a9ee81000000001
10/11/2021 16:00:26 855ms, 50, 50, 50, 50, 50, 50, 50, 50, 50, 50, 50, 50, 50, 50, 50, 50, 0vLong exp.
10/11/2021 16:00:26 Error rval=a9ee81000000001
10/11/2021 16:00:27 859ms, 50, 50, 50, 50, 50, 50, 50, 50, 50, 50, 50, 50, 50, 50, 50, 50, 0vLong exp.
10/11/2021 16:00:27 Error rval=a9ee81000000001
10/11/2021 16:00:28 856ms, 50, 50, 50, 50, 50, 50, 50, 50, 50, 50, 50, 50, 50, 50, 50, 50, 0vLong exp.
10/11/2021 16:00:28 Error rval=a9ee81000000001
10/11/2021 16:00:29 856ms, 50, 50, 50, 50, 50, 50, 50, 50, 50, 50, 50, 50, 50, 50, 50, 50, 0vLong exp.
10/11/2021 16:00:29 Error rval=a9ee81000000001
10/11/2021 16:00:30 857ms, 50, 50, 50, 50, 50, 50, 50, 50, 50, 50, 50, 50, 50, 50, 50, 50, 0vLong exp.
10/11/2021 16:00:30 Error rval=a9ee81000000001
10/11/2021 16:00:31 856ms, 50, 50, 50, 50, 50, 50, 50, 50, 50, 50, 50, 50, 50, 50, 50, 50, 0vLong exp.
10/11/2021 16:00:31 Error rval=a9ee81000000001
10/11/2021 16:00:32 858ms, 50, 50, 50, 50, 50, 50, 50, 50, 50, 50, 50, 50, 50, 50, 50, 50, 0vLong exp.
10/11/2021 16:00:32 Error rval=a9ee81000000001
10/11/2021 16:00:33 856ms, 50, 50, 50, 50, 50, 50, 50, 50, 50, 50, 50, 50, 50, 50, 50, 50, 0vLong exp.
10/11/2021 16:00:33 Error rval=a9ee81000000001
10/11/2021 16:00:34 857ms, 50, 50, 50, 50, 50, 50, 50, 50, 50, 50, 50, 50, 50, 50, 50, 50, 0vLong exp.
10/11/2021 16:00:34 Error rval=a9ee81000000001
10/11/2021 16:00:35 856ms, 50, 50, 50, 50, 50, 50, 50, 50, 50, 50, 50, 50, 50, 50, 50, 50, 0vLong exp.
10/11/2021 16:00:35 Error rval=a9ee81000000001
10/11/2021 16:00:36 856ms, 50, 50, 50, 50, 50, 50, 50, 50, 50, 50, 50, 50, 50, 50, 50, 50, 0vLong exp.
10/11/2021 16:00:36 Error rval=a9ee81000000001
10/11/2021 16:00:37 857ms, 50, 50, 50, 50, 50, 50, 50, 50, 50, 50, 50, 50, 50, 50, 50, 50, 0vLong exp.
10/11/2021 16:00:37 Error rval=a9ee81000000001
10/11/2021 16:00:38 856ms, 50, 50, 50, 50, 50, 50, 50, 50, 50, 50, 50, 50, 50, 50, 50, 50, 0vLong exp.
10/11/2021 16:00:38 Error rval=a9ee81000000001
10/11/2021 16:00:39 856ms, 50, 50, 50, 50, 50, 50, 50, 50, 50, 50, 50, 50, 50, 50, 50, 50, 0vLong exp.
10/11/2021 16:00:39 Error rval=a9ee81000000001
10/11/2021 16:00:40 856ms, 50, 50, 50, 50, 50, 50, 50, 50, 50, 50, 50, 50, 50, 50, 50, 50, 0vLong exp.
10/11/2021 16:00:40 Error rval=a9ee81000000001
10/11/2021 16:00:41 856ms, 50, 50, 50, 50, 50, 50, 50, 50, 50, 50, 50, 50, 50, 50, 50, 50, 0vLong exp.
10/11/2021 16:00:41 Error rval=a9ee81000000001
10/11/2021 16:00:42 856ms, 50, 50, 50, 50, 50, 50, 50, 50, 50, 50, 50, 50, 50, 50, 50, 50, 0vLong exp.
10/11/2021 16:00:42 Error rval=a9ee81000000001
10/11/2021 16:00:43 858ms, 50, 50, 50, 50, 50, 50, 50, 50, 50, 50, 50, 50, 50, 50, 50, 50, 0vLong exp.
10/11/2021 16:00:43 Error rval=a9ee81000000001
10/11/2021 16:00:44 856ms, 50, 50, 50, 50, 50, 50, 50, 50, 50, 50, 50, 50, 50, 50, 50, 50, 0vLong exp.
10/11/2021 16:00:44 Error rval=a9ee81000000001
10/11/2021 16:00:45 857ms, 50, 50, 50, 50, 50, 50, 50, 50, 50, 50, 50, 50, 50, 50, 50, 50, 0vLong exp.
10/11/2021 16:00:45 Error rval=a9ee81000000001
10/11/2021 16:00:46 859ms, 50, 50, 50, 50, 50, 50, 50, 50, 50, 50, 50, 50, 50, 50, 50, 50, 0vLong exp.
10/11/2021 16:00:46 Error rval=a9ee81000000001
10/11/2021 16:00:47 857ms, 50, 50, 50, 50, 50, 50, 50, 50, 50, 50, 50, 50, 50, 50, 50, 50, 0vLong exp.
10/11/2021 16:00:47 Error rval=a9ee81000000001
10/11/2021 16:00:48 855ms, 50, 50, 50, 50, 50, 50, 50, 50, 50, 50, 50, 50, 50, 50, 50, 50, 0vLong exp.
10/11/2021 16:00:48 Error rval=a9ee81000000001
10/11/2021 16:00:49 857ms, 50, 50, 50, 50, 50, 50, 50, 50, 50, 50, 50, 50, 50, 50, 50, 50, 0vLong exp.
10/11/2021 16:00:49 Error rval=a9ee81000000001
10/11/2021 16:00:50 854ms, 50, 50, 50, 50, 50, 50, 50, 50, 50, 50, 50, 50, 50, 50, 50, 50, 0vLong exp.
10/11/2021 16:00:50 Error rval=a9ee81000000001
10/11/2021 16:00:51 858ms, 50, 50, 50, 50, 50, 50, 50, 50, 50, 50, 50, 50, 50, 50, 50, 50, 0vLong exp.
10/11/2021 16:00:51 Error rval=a9ee81000000001
10/11/2021 16:00:52 856ms, 50, 50, 50, 50, 50, 50, 50, 50, 50, 50, 50, 50, 50, 50, 50, 50, 0vLong exp.
10/11/2021 16:00:52 Error rval=a9ee81000000001
10/11/2021 16:00:53 857ms, 50, 50, 50, 50, 50, 50, 50, 50, 50, 50, 50, 50, 50, 50, 50, 50, 0vLong exp.
10/11/2021 16:00:53 Error rval=a9ee81000000001
10/11/2021 16:00:54 856ms, 50, 50, 50, 50, 50, 50, 50, 50, 50, 50, 50, 50, 50, 50, 50, 50, 0vLong exp.
10/11/2021 16:00:54 Error rval=a9ee81000000001
10/11/2021 16:00:55 857ms, 50, 50, 50, 50, 50, 50, 50, 50, 50, 50, 50, 50, 51, 50, 50, 50, 0vLong exp.
10/11/2021 16:00:55 Error rval=a9ee81000000001
10/11/2021 16:00:56 856ms, 50, 50, 50, 50, 50, 50, 50, 50, 50, 50, 50, 50, 50, 50, 50, 50, 0vLong exp.
10/11/2021 16:00:56 Error rval=a9ee81000000001
10/11/2021 16:00:57 857ms, 50, 50, 50, 50, 50, 50, 50, 50, 50, 50, 50, 50, 50, 50, 50, 50, 0vLong exp.
10/11/2021 16:00:57 Error rval=a9ee81000000001
10/11/2021 16:00:58 858ms, 50, 50, 50, 50, 50, 50, 50, 50, 50, 50, 50, 50, 50, 50, 50, 50, 0vLong exp.
10/11/2021 16:00:58 Error rval=a9ee81000000001
10/11/2021 16:00:59 857ms, 50, 50, 50, 50, 51, 50, 50, 50, 50, 50, 50, 50, 50, 50, 50, 50, 0vLong exp.
10/11/2021 16:00:59 Error rval=a9ee81000000001
10/11/2021 16:01:00 856ms, 50, 50, 50, 50, 50, 50, 50, 50, 50, 50, 50, 50, 50, 50, 50, 50, 0vLong exp.
10/11/2021 16:01:00 Error rval=a9ee81000000001
10/11/2021 16:01:01 854ms, 50, 50, 50, 50, 50, 50, 50, 50, 50, 50, 50, 50, 50, 50, 50, 50, 0vLong exp.
10/11/2021 16:01:01 Error rval=a9ee81000000001
10/11/2021 16:01:02 858ms, 50, 50, 50, 50, 50, 50, 50, 50, 50, 50, 50, 50, 50, 50, 50, 50, 0vLong exp.
10/11/2021 16:01:02 Error rval=a9ee81000000001
10/11/2021 16:01:03 853ms, 50, 50, 50, 50, 50, 50, 50, 50, 50, 50, 50, 50, 50, 50, 50, 50, 0vLong exp.
10/11/2021 16:01:03 Error rval=a9ee81000000001
10/11/2021 16:01:04 857ms, 50, 50, 50, 50, 50, 50, 50, 50, 50, 50, 50, 50, 50, 50, 50, 50, 0vLong exp.
10/11/2021 16:01:04 Error rval=a9ee81000000001
10/11/2021 16:01:05 857ms, 50, 50, 50, 50, 50, 50, 50, 50, 50, 50, 50, 50, 50, 50, 50, 50, 0vLong exp.
10/11/2021 16:01:05 Error rval=a9ee81000000001
10/11/2021 16:01:06 856ms, 50, 50, 50, 50, 50, 50, 50, 50, 50, 50, 50, 50, 50, 50, 50, 50, 0vLong exp.
10/11/2021 16:01:06 Error rval=a9ee81000000001
10/11/2021 16:01:07 856ms, 50, 50, 50, 50, 50, 50, 50, 50, 50, 50, 50, 50, 50, 50, 50, 50, 0vLong exp.
10/11/2021 16:01:07 Error rval=a9ee81000000001
10/11/2021 16:01:08 856ms, 50, 50, 50, 50, 50, 50, 50, 50, 50, 50, 50, 50, 50, 50, 50, 50, 0vLong exp.
10/11/2021 16:01:08 Error rval=a9ee81000000001
10/11/2021 16:01:09 855ms, 50, 50, 50, 50, 50, 50, 50, 50, 50, 50, 50, 50, 50, 50, 50, 50, 0vLong exp.
10/11/2021 16:01:09 Error rval=a9ee81000000001
10/11/2021 16:01:10 858ms, 50, 50, 50, 50, 50, 50, 50, 50, 50, 50, 50, 50, 50, 50, 50, 50, 0vLong exp.
10/11/2021 16:01:10 Error rval=a9ee81000000001
10/11/2021 16:01:11 858ms, 50, 50, 50, 50, 50, 50, 50, 50, 50, 50, 50, 50, 50, 50, 50, 50, 0vLong exp.
10/11/2021 16:01:11 Error rval=a9ee81000000001
10/11/2021 16:01:12 855ms, 50, 50, 50, 50, 50, 50, 50, 50, 50, 50, 50, 50, 50, 50, 50, 50, 0vLong exp.
10/11/2021 16:01:12 Error rval=a9ee81000000001
10/11/2021 16:01:13 858ms, 50, 50, 50, 50, 50, 50, 50, 50, 50, 50, 50, 50, 50, 50, 50, 50, 0vLong exp.
10/11/2021 16:01:13 Error rval=a9ee81000000001
10/11/2021 16:01:14 857ms, 50, 50, 50, 50, 50, 50, 50, 50, 50, 50, 50, 50, 50, 50, 50, 50, 0vLong exp.
10/11/2021 16:01:14 Error rval=a9ee81000000001
10/11/2021 16:01:15 857ms, 50, 50, 50, 50, 50, 50, 50, 50, 50, 50, 50, 50, 50, 50, 50, 50, 0vLong exp.
10/11/2021 16:01:15 Error rval=a9ee81000000001
10/11/2021 16:01:16 858ms, 50, 50, 50, 50, 50, 50, 50, 50, 50, 50, 50, 50, 50, 50, 50, 50, 0vLong exp.
10/11/2021 16:01:16 Error rval=a9ee81000000001
10/11/2021 16:01:17 858ms, 50, 50, 50, 50, 50, 50, 50, 50, 50, 50, 50, 50, 50, 50, 50, 50, 0vLong exp.
10/11/2021 16:01:17 Error rval=a9ee81000000001
10/11/2021 16:01:18 856ms, 50, 50, 50, 50, 50, 50, 50, 50, 50, 50, 50, 50, 50, 50, 50, 50, 0vLong exp.
10/11/2021 16:01:18 Error rval=a9ee81000000001
10/11/2021 16:01:19 855ms, 50, 50, 50, 50, 50, 50, 50, 50, 50, 50, 50, 50, 50, 50, 50, 50, 0vLong exp.
10/11/2021 16:01:19 Error rval=a9ee81000000001
10/11/2021 16:01:20 854ms, 50, 50, 50, 50, 50, 50, 50, 50, 50, 50, 50, 50, 50, 50, 50, 50, 0vLong exp.
10/11/2021 16:01:20 Error rval=a9ee81000000001
10/11/2021 16:01:21 855ms, 50, 50, 50, 50, 50, 50, 50, 50, 50, 50, 50, 50, 50, 50, 50, 50, 0vLong exp.
10/11/2021 16:01:21 Error rval=a9ee81000000001
10/11/2021 16:01:22 856ms, 50, 50, 50, 50, 50, 50, 50, 50, 50, 50, 50, 50, 50, 50, 50, 50, 0vLong exp.
10/11/2021 16:01:22 Error rval=a9ee81000000001
10/11/2021 16:01:23 854ms, 50, 50, 50, 50, 50, 50, 50, 50, 50, 50, 50, 50, 50, 50, 50, 50, 0vLong exp.
10/11/2021 16:01:23 Error rval=a9ee81000000001
10/11/2021 16:01:24 855ms, 50, 50, 50, 50, 50, 50, 50, 50, 50, 50, 50, 50, 50, 50, 50, 50, 0vLong exp.
10/11/2021 16:01:24 Error rval=a9ee81000000001
10/11/2021 16:01:25 856ms, 50, 50, 50, 50, 50, 50, 50, 50, 50, 50, 50, 50, 50, 50, 50, 50, 0vLong exp.
10/11/2021 16:01:25 Error rval=a9ee81000000001
10/11/2021 16:01:26 857ms, 50, 50, 50, 50, 50, 50, 50, 50, 50, 50, 50, 50, 50, 50, 50, 50, 0vLong exp.
10/11/2021 16:01:26 Error rval=a9ee81000000001
10/11/2021 16:01:27 858ms, 50, 50, 50, 50, 50, 50, 50, 50, 50, 50, 50, 50, 50, 50, 50, 50, 0vLong exp.
10/11/2021 16:01:27 Error rval=a9ee81000000001
10/11/2021 16:01:28 856ms, 50, 50, 50, 50, 50, 50, 50, 50, 50, 50, 50, 50, 50, 50, 50, 50, 0vLong exp.
10/11/2021 16:01:28 Error rval=a9ee81000000001
10/11/2021 16:01:29 856ms, 50, 50, 50, 50, 50, 50, 50, 50, 50, 50, 50, 50, 50, 50, 50, 50, 0vLong exp.
10/11/2021 16:01:29 Error rval=a9ee81000000001
10/11/2021 16:01:30 856ms, 50, 50, 50, 50, 50, 50, 50, 50, 50, 50, 50, 50, 50, 50, 50, 50, 0vLong exp.
10/11/2021 16:01:30 Error rval=a9ee81000000001
10/11/2021 16:01:31 859ms, 50, 50, 50, 50, 50, 50, 50, 50, 50, 50, 50, 50, 50, 50, 50, 50, 0vLong exp.
10/11/2021 16:01:31 Error rval=a9ee81000000001
10/11/2021 16:01:32 857ms, 50, 50, 50, 50, 50, 50, 50, 50, 50, 50, 50, 50, 50, 50, 50, 50, 0vLong exp.
10/11/2021 16:01:32 Error rval=a9ee81000000001
10/11/2021 16:01:33 858ms, 50, 50, 50, 50, 50, 50, 50, 50, 50, 50, 50, 50, 50, 50, 50, 50, 0vLong exp.
10/11/2021 16:01:33 Error rval=a9ee81000000001
10/11/2021 16:01:34 855ms, 50, 50, 50, 50, 50, 50, 50, 50, 50, 50, 50, 50, 50, 50, 50, 50, 0vLong exp.
10/11/2021 16:01:34 Error rval=a9ee81000000001
10/11/2021 16:01:35 854ms, 50, 50, 50, 50, 50, 50, 50, 50, 50, 50, 50, 50, 50, 50, 50, 50, 0vLong exp.
10/11/2021 16:01:35 Error rval=a9ee81000000001
10/11/2021 16:01:36 855ms, 50, 50, 50, 50, 50, 50, 50, 50, 50, 50, 50, 50, 50, 50, 50, 50, 0vLong exp.
10/11/2021 16:01:36 Error rval=a9ee81000000001
10/11/2021 16:01:37 860ms, 50, 50, 50, 50, 50, 50, 50, 50, 50, 50, 50, 50, 50, 50, 50, 50, 0vLong exp.
10/11/2021 16:01:37 Error rval=a9ee81000000001
10/11/2021 16:01:38 857ms, 50, 50, 50, 50, 50, 50, 50, 50, 50, 50, 50, 50, 50, 50, 50, 50, 0vLong exp.
10/11/2021 16:01:38 Error rval=a9ee81000000001
10/11/2021 16:01:39 858ms, 50, 50, 50, 50, 50, 50, 50, 50, 50, 50, 50, 50, 50, 50, 50, 50, 0vLong exp.
10/11/2021 16:01:39 Error rval=a9ee81000000001
10/11/2021 16:01:40 855ms, 50, 50, 50, 50, 50, 50, 50, 50, 50, 50, 50, 50, 50, 50, 50, 50, 0vLong exp.
10/11/2021 16:01:40 Error rval=a9ee81000000001
10/11/2021 16:01:41 857ms, 50, 50, 50, 50, 50, 50, 50, 50, 50, 50, 50, 50, 50, 50, 50, 50, 0vLong exp.
10/11/2021 16:01:41 Error rval=a9ee81000000001
10/11/2021 16:01:42 858ms, 50, 50, 50, 50, 50, 50, 50, 50, 50, 50, 50, 50, 50, 50, 50, 50, 0vLong exp.
10/11/2021 16:01:42 Error rval=a9ee81000000001
10/11/2021 16:01:43 856ms, 50, 50, 50, 50, 50, 50, 50, 50, 50, 50, 50, 50, 50, 50, 50, 50, 0vLong exp.
10/11/2021 16:01:43 Error rval=a9ee81000000001
10/11/2021 16:01:44 856ms, 50, 50, 50, 50, 50, 50, 50, 50, 50, 50, 50, 50, 50, 50, 50, 50, 0vLong exp.
10/11/2021 16:01:44 Error rval=a9ee81000000001
10/11/2021 16:01:45 857ms, 50, 50, 50, 50, 50, 50, 50, 50, 50, 50, 50, 50, 50, 50, 50, 50, 0vLong exp.
10/11/2021 16:01:45 Error rval=a9ee81000000001
10/11/2021 16:01:46 856ms, 50, 50, 50, 50, 50, 50, 50, 50, 50, 50, 50, 50, 50, 50, 50, 50, 0vLong exp.
10/11/2021 16:01:46 Error rval=a9ee81000000001
10/11/2021 16:01:47 859ms, 50, 50, 50, 50, 50, 50, 50, 50, 50, 50, 50, 50, 50, 50, 50, 50, 0vLong exp.
10/11/2021 16:01:47 Error rval=a9ee81000000001
10/11/2021 16:01:48 857ms, 50, 50, 50, 50, 50, 50, 50, 50, 50, 50, 50, 50, 50, 50, 50, 50, 0vLong exp.
10/11/2021 16:01:48 Error rval=a9ee81000000001
10/11/2021 16:01:49 858ms, 50, 50, 50, 50, 50, 50, 50, 50, 50, 50, 50, 50, 50, 50, 50, 50, 0vLong exp.
10/11/2021 16:01:49 Error rval=a9ee81000000001
10/11/2021 16:01:50 857ms, 50, 50, 50, 50, 50, 50, 50, 50, 50, 50, 50, 50, 50, 50, 50, 50, 0vLong exp.
10/11/2021 16:01:50 Error rval=a9ee81000000001
10/11/2021 16:01:51 856ms, 50, 50, 50, 50, 50, 50, 50, 50, 50, 50, 50, 50, 50, 50, 50, 50, 0vLong exp.
10/11/2021 16:01:51 Error rval=a9ee81000000001
10/11/2021 16:01:52 854ms, 50, 50, 50, 50, 50, 50, 50, 50, 50, 50, 50, 50, 50, 50, 50, 50, 0vLong exp.
10/11/2021 16:01:52 Error rval=a9ee81000000001
10/11/2021 16:01:53 857ms, 50, 50, 50, 50, 50, 50, 50, 50, 50, 50, 50, 50, 50, 50, 50, 50, 0vLong exp.
10/11/2021 16:01:53 Error rval=a9ee81000000001
10/11/2021 16:01:54 857ms, 50, 50, 50, 50, 50, 50, 50, 50, 50, 50, 50, 50, 50, 50, 50, 50, 0vLong exp.
10/11/2021 16:01:54 Error rval=a9ee81000000001
10/11/2021 16:01:55 857ms, 50, 50, 50, 50, 50, 50, 50, 50, 50, 50, 50, 50, 50, 50, 50, 50, 0vLong exp.
10/11/2021 16:01:55 Error rval=a9ee81000000001
10/11/2021 16:01:56 856ms, 50, 50, 50, 50, 50, 50, 50, 50, 50, 50, 50, 50, 50, 50, 50, 50, 0vLong exp.
10/11/2021 16:01:56 Error rval=a9ee81000000001
10/11/2021 16:01:57 857ms, 50, 50, 50, 50, 50, 50, 50, 50, 50, 50, 50, 50, 50, 50, 50, 50, 0vLong exp.
10/11/2021 16:01:57 Error rval=a9ee81000000001
10/11/2021 16:01:58 857ms, 50, 50, 50, 50, 50, 50, 50, 50, 50, 50, 50, 50, 50, 50, 50, 50, 0vLong exp.
10/11/2021 16:01:58 Error rval=a9ee81000000001
10/11/2021 16:01:59 858ms, 50, 50, 50, 50, 50, 50, 50, 50, 50, 50, 50, 50, 50, 50, 50, 50, 0vLong exp.
10/11/2021 16:01:59 Error rval=a9ee81000000001
10/11/2021 16:02:00 858ms, 50, 50, 50, 50, 50, 50, 50, 50, 50, 50, 50, 50, 50, 50, 50, 50, 0vLong exp.
10/11/2021 16:02:00 Error rval=a9ee81000000001
10/11/2021 16:02:01 856ms, 50, 50, 50, 50, 50, 50, 50, 50, 50, 50, 50, 50, 50, 50, 50, 50, 0vLong exp.
10/11/2021 16:02:01 Error rval=a9ee81000000001
10/11/2021 16:02:02 858ms, 50, 50, 50, 50, 50, 50, 50, 50, 50, 50, 50, 51, 50, 50, 50, 50, 0vLong exp.
10/11/2021 16:02:02 Error rval=a9ee81000000001
```
