## Supplementary material for "Multiplexed Label-Free Biomarker Detection by Targeted Disassembly of Variable-Length DNA Payload Chains": Underlying data - gel images etc: method.mthd

```
[GelPrime]
Enabled=False
Conditioning=True
Gel=2
Gel Barcode=905
Prime to Buffer=False
Cond Pressure=280
Cond Time=3
Gel Pressure=280
Gel Time=3
[Pre-Run]
Enabled=True
KV=9.00
Time seconds=30
[Water Dip 1]
Enabled=False
Tray=1
Row=A
Dip count=1
Time seconds=10
[Marker 1]
Enabled=True
Inj. Type=Voltage
Row=A
KV=7.50
Vacuum Pressure=-2.0
Time seconds=5
[Water Dip 2]
Enabled=False
Tray=1
Row=A
Dip count=1
Time seconds=10
[Sample Injection]
Enabled=True
Inj. Type=Voltage
KV=7.50
Vacuum Pressure=-2.0
Time seconds=5
[Separation]
Enabled=True
KV=9.00
Time minutes=80.00
[Method Summary]
Name=DNF-905-55 - DNA 1-500bp.mthds
Type=SEPARATION
Task Count=13
Run folder=final_detection_test
Run folder path=C:\Agilent Technologies\Data\
Copy results data=False
Copy to path=
Create Cal File=False
Use Cal File=False
Cal File=
Notes=
CapLenth=55
Tray Name=final_detection_test
Diluent Marker Lot Number=
Ladder Lot Number=
[Merge Info]
Merge Enable=False
Merge ID=0
Merge Index=1
[1]
Name=Stage
Method step=0
Time=60
Move to=Tray1A
[2]
Name=Injection
Method step=0
Time=10
KV=0.00
[3]
Name=Stage
Method step=1
Time=60
Move to=Tray2A
[4]
Name=Pumping
Method step=0
Time=673
EmptyResRate=300
FillResRate=300
FillCapRate=200
FillCapPress=280.0
FillCapTime=3
Solution=2
Skip Empty=False
Vent Pull=False
[5]
Name=Pumping
Method step=1
Time=689
EmptyResRate=300
FillResRate=300
FillCapRate=200
FillCapPress=280.0
FillCapTime=3
Solution=4
Skip Empty=False
Vent Pull=True
[6]
Name=Stage
Method step=2
Time=60
Move to=Tray1A
[7]
Name=Prerun
Method step=2
Time=30
KV=9.00
[8]
Name=Stage
Method step=4
Time=60
Move to=Tray3A
[9]
Name=Injection
Method step=4
Time=5
KV=7.50
[10]
Name=Stage
Method step=6
Time=60
Move to=Tray5A
[11]
Name=Injection
Method step=6
Time=5
KV=7.50
[12]
Name=Stage
Method step=7
Time=60
Move to=Tray1A
[13]
Name=Separation
Method step=7
Time=4800
KV=9.00
```
